# A unified classification system for HIV-1 5’ long terminal repeats

**DOI:** 10.1101/2022.12.07.519241

**Authors:** Xing Guo, Dan Yu, Mengying Liu, Hanping Li, Mingyue Chen, Xinyu Wang, Xiuli Zhai, Bohan Zhang, Yanglan Wang, Caiqing Yang, Chunlei Wang, Yongjian Liu, Jingwan Han, Xiaolin Wang, Tianyi Li, Jingyun Li, Lei Jia, Lin Li

## Abstract

The HIV-1 provirus mainly consists of internal coding region flanked by the 2 same long terminal repeats (LTRs) at each terminus. The LTRs play important roles in HIV-1 reverse transcription, integration, and transcription by the association with host factors. However, despite of the significant study advances of the internal coding regions of HIV-1 by using definite reference classification, there are no systematic classifications for HIV-1 5’ LTRs, which hinders our elaboration on 5’ LTR and a better understanding of the viral origin, spread and therapy. Here, by analyzing all available resources of 5’ LTR sequences in public databases following 4 recognized principles for the reference classification, 83 representatives and 14 consensus sequences were identified as representatives of 2 groups, 6 subtypes, 6 sub-subtypes, and 9 CRFs. To test the reliability of our established classification system, the constructed references were applied to identify the 5’ LTR assignment of the 22 clinical isolates in China. The results revealed that 16 out of 22 tested strains showed a consistent subtype classification with the previous LTR-independent classification system. However, 6 strains, for which recombination events within 5’ LTR were demonstrated, unexpectedly showed a different subtype classification, leading a significant change of binding sites for important transcription factors including SP1, p53, and NF-κB. The binding change of these transcriptional factors would probably affect the transcriptional activity of 5’ LTR. This study established a unified classification system for HIV-1 5’ LTRs, which will facilitate HIV-1 characterization and be helpful for both basic and clinical research fields.

**IMPORTANCE:** Here, a scientific, reliable, and usable classification system based on the 5’ LTR sequences was established, which will allow us to effectively facilitate the precise typing of HIV-1 strains. This classification system was applied to 22 HIV-1 strains circulating in China, we found that 6 out of 22 strains analyzed, belonged to a different subtype when our results were compared to those obtained with the previous LTR-independent classification system. Thus, these data demonstrated that our classification method could greatly improve the HIV-1 subtype classification. We found that 6 5’ LTR sequences showed recombination events, leading to a significant exchange of the binding sites of transcriptional factors. Thus, this work established a comprehensive HIV-1 5’ LTR classification system, which will help the scientific community to precisely characterize HIV-1 variants, and better understand the origin and spread of HIV-1 strains, and it also may be helpful for pathogenicity and transmissibility evaluation studies.

## Supplementary Dataset 1 for "A unified classification system for HIV-1 5’ long terminal repeats" (part 1 of 2)

```
>-.-.-.A08.REB.1A3.MT929417
TGGAA------G---------------------------------------G--------
-------------------------------------------GT---TAATT-------
------------------------------------------------------------
------------------------------------------------------------
--------------------------------------CA------CT---CCCA---A-
-----------------------------AA---GAGACAA-------------------
-----GACAT---CCTTGATCTATG---G---GTCTATC---------------ATACAC
AAGGCTACTTCCC---TGATTGGCAGAA---CTACACACCAGGG---CCA---GGG---G
T---AAGATATCCACTGACCTTTGGATGGTGCTTCAAGTTAGTACCAGTGGA---GAAAG
AGAAGGT---AGA---AGA---GGC---C------AC---TGAAGGAGAGAACACCAACC
TGTTACACCCTGTGAGCCTGCATGG---G---ATGGATGACCCGGAGGGAGAAGTGTTAC
AGTGGAA---GTTTGACAGTCGCCTAGCAT---TT--CATCACATGGCCC---GAG----
--------------------AGAAGTAC---CCAGA---G---TTCTAC-----------
-------------------------AA------AGACT------GC--------------
-------TGACACCTGCTAAAGACTGCT-------------------------G---ACA
C---CA------A------------------------------GCT--------------
-------------TT---CT----------------------------------ACAA--
-GGGACTTTCC---G---C---------------------TG---GGG---ACT------
TTCCA---G------------G------------GGA---GGTG------T---------
---GG---CCT------GGGCGGGA---CT---GGGG---AGTGGCGA---G---CCCTC
AGA---TGCTGCATATAAGCA---GC---CGCTTTT---TGCCTGTA---CTGGGTCTCT
C---TA---G---TTAG---ACCAGATCTGAGCCCGGGAGCTCTCTGG---CT---AGCT
AGGGAA---CCCACTG---CT---T---AAGCCTCAATA---AA---GCTTG---CCT--
-TGAGT------------------------------------------------------
------------------------------------------------------------
------------------------------------------------------------
------------------------------------------------------------
------------------------------------------------------------
------------------------------------------------------------
------------------------------------------------------------
------------------------------------------------------------
------------------------------------------------------------
------------------------------------------------------------
------------------------------------------------------------
------------------------------------------------------------
------------------------------------------------------------
------------------------------------------------------------
------------------------------------------------------------
------------------------------------------------------------
------------------------------------------------------------
------------------------------------------------------------
------------------------------------------------------------
------------------------------------------------------------
------------------------------------------------------------
------------------------------------------------------------
------------------------------------------------------------
------------------------------------------------------------
------------------------------------------GCTTC---AAGTAGTGTG
TGC---CCGTCTG---TTG---------------TGT---GA---------CTCTGGT--
-A---ACTAGAGATCCCTCAGAC---CATTA---A---A---GTCAGTGTG---G---AA
AATCTCTA---GCA
>-.-.-.A08.REB.1A5.MT929418
TGGAA------G---------------------------------------G--------
-------------------------------------------GT---TAATT-------
------------------------------------------------------------
------------------------------------------------------------
--------------------------------------CA------CT---CCCA---A-
-----------------------------AA---GAGACAG-------------------
-----GACAT---CCTTGATCTATG---G---GTCTACC---------------ATACAC
AAGGCTACTTCCC---TGATTGGCAGAA---CTACACACCAGGG---CCA---GGG---G
T---AAGATATCCACTGACCTTTGGATGGTGCTTCAAGTTAGTACCAGTGGA---GAAAG
AGAAGGT---AGA---AGA---GGC---C------AC---TGAAGGAGAGAACACCAACC
TGTTACACCCTGTGAGCCTGCATGG---G---ATGGATGACCCGGAGGGAGAAGTGTTAC
AGTGGAA---GTTTGACAGTCGCCTAGCAT---TC--CATCACATGGCCC---GAG----
--------------------AGAAGTAC---CCAGA---G---TTCTAC-----------
-------------------------AA------AGACT------GC--------------
-------TGACACCTGCTATAAAGACTGCT-----------------------G---ACA
C---CA------A------------------------------GCT--------------
-------------TT---CT----------------------------------ACAA--
-GGGACTTTTC---G---C---------------------TG---GGG---ACT------
TTCCA---G------------G------------GGA---GGTG------T---------
---GG---CCT------GGGCGGGA---CT---GGGG---AGTGGCGA---G---CCCTC
AGA---TGCTGCATATAAGCA---GC---CGCTTTT---TGCCTGTA---CTGGGTCTCT
C---TA---G---TTAG---ACCAGATCTGAGCCCGGGAGCTCTCTGG---CT---AGCT
AGGGAA---CCCACTG---CT---T---AAGCCTCAATA---AA---GCTTG---CCT--
-TGAGT------------------------------------------------------
------------------------------------------------------------
------------------------------------------------------------
------------------------------------------------------------
------------------------------------------------------------
------------------------------------------------------------
------------------------------------------------------------
------------------------------------------------------------
------------------------------------------------------------
------------------------------------------------------------
------------------------------------------------------------
------------------------------------------------------------
------------------------------------------------------------
------------------------------------------------------------
------------------------------------------------------------
------------------------------------------------------------
------------------------------------------------------------
------------------------------------------------------------
------------------------------------------------------------
------------------------------------------------------------
------------------------------------------------------------
------------------------------------------------------------
------------------------------------------------------------
------------------------------------------------------------
------------------------------------------GCTTC---AAGTAGTGTG
TGC---CCGTCTG---TTG---------------TGT---GA---------CTCTGGT--
-A---ACTAGAGATCCCTCAGAC---CATTA---A---A---GTCAGTGTG---G---AA
AATCTCTA---GCA
>-.-.-.A08.REB.1D1.MT929419
TGGAA------G---------------------------------------G--------
-------------------------------------------GT---TAATT-------
------------------------------------------------------------
------------------------------------------------------------
--------------------------------------CA------CT---CCCA---A-
-----------------------------AA---GAGACAG-------------------
-----GACAT---CCTTGATCTATG---G---GTCTACC---------------ACACAC
AAGGCTACTTCCC---TGATTGGCAGAA---CTACACACCAGGG---CCA---GGG---G
T---AAGATATCCACTGACCTTTGGATGGTGCTTCAAGTTAGTACCAGTGGA---GAAAG
AGAAGGT---AGA---AGA---GGC---C------AC---TGAAGGAGAGAACACCAACC
TGTTACACCCTGTGAGCCTGCATGG---G---ATGGATGACCCGGAGGGAGAAGTGTTAC
AGTGGAA---GTTTGACAGTCGCCTAGCAT---TT--CATCACATGGCCC---GAG----
--------------------AGAAGTAC---CCAGA---G---TTCTAC-----------
-------------------------AA------AGACT------GC--------------
-------TGACACCTGCTAAAGACTGCT-------------------------G---ACA
C---CA------A------------------------------GCT--------------
-------------TT---CT----------------------------------ACAA--
-GGGACTTTCC---G---C---------------------TG---GGG---ACT------
TTCCA---G------------G------------GGA---GGTG------T---------
---GG---CCT------GGGCGGGA---CT---GGGG---AGTGGCGA---G---CCCTC
AGA---TGCTGCATATAAGCA---GC---CGCTTTT---TGCCTGTA---CTGGGTCTCT
C---TA---G---TTAG---ACCAGATCTGAGCCCGGGAGCTCTCTGG---CT---AGCT
AGGGAA---CCCACTG---CT---T---AAGCCTCAATA---AA---GCTTG---CCT--
-TGAGT------------------------------------------------------
------------------------------------------------------------
------------------------------------------------------------
------------------------------------------------------------
------------------------------------------------------------
------------------------------------------------------------
------------------------------------------------------------
------------------------------------------------------------
------------------------------------------------------------
------------------------------------------------------------
------------------------------------------------------------
------------------------------------------------------------
------------------------------------------------------------
------------------------------------------------------------
------------------------------------------------------------
------------------------------------------------------------
------------------------------------------------------------
------------------------------------------------------------
------------------------------------------------------------
------------------------------------------------------------
------------------------------------------------------------
------------------------------------------------------------
------------------------------------------------------------
------------------------------------------------------------
------------------------------------------GCTWC---AAGTAGTGTG
TGC---CCGTCTG---TTG---------------TGT---GA---------CTCTGGT--
-A---ACTAGAGATCCCTCAGAC---CATTA---A---A---GTCAGAGTG---G---AA
AATCTCTA---GCA
>-.-.-.A08.REB.5D2.MT929422
TGGAA------G---------------------------------------G--------
-------------------------------------------GT---TAATT-------
------------------------------------------------------------
------------------------------------------------------------
--------------------------------------CA------CT---CCCA---A-
-----------------------------AA---GAGACAA-------------------
-----GACAT---CCTTGATCTATG---G---GTCTACC---------------ATACAC
AAGGCTACTTCCC---TGATTGGCAGAA---CTACACACCAGGG---CCA---GGG---G
T---AAGATATCCACTGACCTTTGGATGGTGCTTCAAGCTAGTACCAGTGGA---GAAAG
AGAAGGT---AGA---AGA---GGC---C------AC---TGAAGGAGAGAACACCAGCC
TGTTACACCCTGTGAGCCTGCATGG---G---ATGGATGACCCGGAGGGAGAAGTGTTAC
AGTGGAA---GTTTGACAGTCGCCTAGCAT---TT--CATCACATGGCCC---GAG----
--------------------AGAAGTAC---CCAGA---G---TTCTAC-----------
-------------------------AA------AGACT------GC--------------
-------TGACACCTGCTAAAGAATGCT-------------------------G---ACA
C---CA------A------------------------------GCT--------------
-------------TT---CT----------------------------------ACAA--
-GGGACTTTCC---G---C---------------------TG---GGG---ACT------
TTCCA---G------------G------------GGA---GGTG------T---------
---GG---CCT------GGGCGGGA---CT---GGGG---AGTGGCGA---G---CCCTC
AGA---TGCTGCATATAAGCA---GC---CGCTTTT---TGCCTGTA---CTGGGTCTCT
C---TA---G---TTAG---ACCAGATCTGAGCCCGGGAGCTCTCTGG---CT---AGCT
AGGGAA---CCCACTG---CT---T---AAGCCTCAATA---AA---GCTTG---CCT--
-TGAGT------------------------------------------------------
------------------------------------------------------------
------------------------------------------------------------
------------------------------------------------------------
------------------------------------------------------------
------------------------------------------------------------
------------------------------------------------------------
------------------------------------------------------------
------------------------------------------------------------
------------------------------------------------------------
------------------------------------------------------------
------------------------------------------------------------
------------------------------------------------------------
------------------------------------------------------------
------------------------------------------------------------
------------------------------------------------------------
------------------------------------------------------------
------------------------------------------------------------
------------------------------------------------------------
------------------------------------------------------------
------------------------------------------------------------
------------------------------------------------------------
------------------------------------------------------------
------------------------------------------------------------
------------------------------------------GCTAC---AAGTAGTGTG
TGC---CCGTCTG---TTG---------------TGT---GA---------CTCTGGT--
-A---ACTAGAGATCCCTCAGAC---CATTA---A---A---GTCAGTGTG---G---AA
AATCTCTA---GCA
>-.-.-.A08.REB.6B3.MT929423
TGGAA------G---------------------------------------G--------
-------------------------------------------GT---TAATT-------
------------------------------------------------------------
------------------------------------------------------------
--------------------------------------CA------CT---CCCA---A-
-----------------------------AA---GAGACAG-------------------
-----GACAT---CCTTGATCTATG---G---GTCTACC---------------ATACAC
AAGGCTACTTCCC---TGATTGGCAGAA---CTACACACCAGGG---CCA---GGG---G
T---AAGATATCCACTGACCTTTGGATGGTGCTTCAAGCTAGTACCAGTGGA---GAAAG
AGAAGGT---AGA---AGA---GGC---C------AC---TGCAGGAGAGAACACCAGCC
TGTTACACCCTGTAAGCCAGCATGG---G---ATGGATGACCCGGAGAGAGAAGTGTTAC
AGTGGAA---GTTTGACAGTCGCCTAGCAT---TT--CATCACATGGCCC---TAG----
--------------------AGAAGTAC---CCAGA---G---TTCTTC-----------
-------------------------AA------AGACT------GC--------------
-------TGACACCTGCTAAAGAATGCT-------------------------G---ACA
C---CA------A------------------------------GCT--------------
-------------TT---CT----------------------------------ACAA--
-GGGACTTTCC---G---C---------------------TG---GGG---ACT------
TTCCA---G------------G------------GGA---GGTG------T---------
---GG---CCT------GGGCGGGA---CT---GGGG---AGTGGCGA---G---CCCTC
AGA---TGCTGCATATAAGCA---GC---CGCTTTT---TGCCTGTA---CTGGGTCTCT
C---TA---G---TTAG---ACCAGATCTGAGCCCGGGAGCTCTCTGG---CT---AGCT
AGGGAA---CCCACTG---CT---T---AAGCCTCAATA---AA---GCTTG---CCT--
-TGAGA------------------------------------------------------
------------------------------------------------------------
------------------------------------------------------------
------------------------------------------------------------
------------------------------------------------------------
------------------------------------------------------------
------------------------------------------------------------
------------------------------------------------------------
------------------------------------------------------------
------------------------------------------------------------
------------------------------------------------------------
------------------------------------------------------------
------------------------------------------------------------
------------------------------------------------------------
------------------------------------------------------------
------------------------------------------------------------
------------------------------------------------------------
------------------------------------------------------------
------------------------------------------------------------
------------------------------------------------------------
------------------------------------------------------------
------------------------------------------------------------
------------------------------------------------------------
------------------------------------------------------------
------------------------------------------GCTTC---AAGTAGTGTG
TGC---CCGTCTG---TTG---------------TGT---GA---------CTCTGGT--
-A---ACTAGAGATCCCTCAGAC---CATTA---A---A---GTCAGTGTG---G---AA
AATCTCTA---GCA
>-.-.-.A08.REB.6D6.MT929425
TGGAA------G---------------------------------------G--------
-------------------------------------------GT---TAATT-------
------------------------------------------------------------
------------------------------------------------------------
--------------------------------------CA------CT---CCCA---A-
-----------------------------AA---GAGACAG-------------------
-----GACAT---CCTTGATCTATG---G---GTCTACC---------------ATACGC
AAGGCTACTTCCC---TGATTGGCAGAA---CTACACACCAGGG---CCA---GGG---G
T---AAGATATCCACTGACCTTTGGATGGTGCTTCAAGCTAGTACCAGTGGA---GAAAG
AGAAGGT---AGA---AGA---GGC---C------AC---TGAAGGAGAGAACACCAACC
TGTTACACCCTGTGAGCCTGCATGG---G---ATGGATGACCCGGAGGGAGAAGTGTTAC
AGTGGAA---GTTTGACAGTCGCCTAGCAT---TT--CATCACATGGCCC---GAG----
--------------------AGAAGTAC---CCAGA---G---TTCTAC-----------
-------------------------AA------AGACT------GC--------------
-------TGACACCTGCTAAAGAATGCT-------------------------G---ACA
C---CA------A------------------------------GCT--------------
-------------TT---CT----------------------------------ACAA--
-GGGACTTTCC---G---C---------------------TG---GGG---ACT------
TTCCA---G------------G------------GGA---GGTG------T---------
---GG---CCT------GGGCGGGA---CT---GGGG---AGTGGCGA---G---CCCTC
AGA---TGCTGCATATAAGCA---GC---CGCTTTT---TGCCTGTA---CTGGGTCTCT
C---TA---G---TTAG---ACCAGATCTGAGCCCGGGAGCTCTCTGG---CT---AGCT
AGGGAA---CCCACTG---CT---T---AAGCCTCAATA---AA---GCTTG---CCT--
-TGAGA------------------------------------------------------
------------------------------------------------------------
------------------------------------------------------------
------------------------------------------------------------
------------------------------------------------------------
------------------------------------------------------------
------------------------------------------------------------
------------------------------------------------------------
------------------------------------------------------------
------------------------------------------------------------
------------------------------------------------------------
------------------------------------------------------------
------------------------------------------------------------
------------------------------------------------------------
------------------------------------------------------------
------------------------------------------------------------
------------------------------------------------------------
------------------------------------------------------------
------------------------------------------------------------
------------------------------------------------------------
------------------------------------------------------------
------------------------------------------------------------
------------------------------------------------------------
------------------------------------------------------------
------------------------------------------GCTTC---AAGTAGTGTG
TGC---CCGTCTG---TTG---------------TGT---GA---------CTCTGGT--
-A---ACTAGAGATCCCTCAGAC---CCTTA---A---A---GTCAGTGTG---G---AA
AATCTCTA---GCA
>-.-.-.A08.REB.7C1.MT929427
TGGAA------G---------------------------------------G--------
-------------------------------------------GT---TAATT-------
------------------------------------------------------------
------------------------------------------------------------
--------------------------------------CA------CT---CCCA---A-
-----------------------------AA---GAGACAA-------------------
-----GACAT---CCTTGATCTATG---G---GTCTATC---------------ATACAC
AAGGCTACTTCCC---TGATTGGCAGAA---CTACACACCAGGG---CCA---GGG---G
T---AAGATATCCACTGACCTTTGGATGGTGCTTCAAGTTAGTACCAGTGGA---GAAAG
AGAAGGT---AGA---AGA---GGC---C------AC---TGAAGGAGAGAACACCAACC
TGTTACACCCTGTGAGCCTGCATGG---G---ATGGATGACCCGGAGGGAGAAGTGTTAC
AGTGGAA---GTTTGACAGTCGCCTAGCAT---TT--CATCACATGGCCC---GAG----
--------------------AGAAGTAC---CCAGA---G---TTCTAC-----------
-------------------------AA------AGACT------GC--------------
-------TGACACCTGCTAAAGACTGCT-------------------------G---ACA
C---CA------A------------------------------GCT--------------
-------------TT---CT----------------------------------ACAA--
-GGGACTTTCC---G---C---------------------TG---GGG---ACT------
TTCCA---G------------G------------GGA---GGTG------T---------
---GG---CCT------GGGCGGGA---CT---GGGG---AGTGGCGA---G---CCCTC
AGA---TGCTGCATATAAGCA---GC---CGCTTTT---TGCCTGTA---CTGGGTCTCT
C---TA---G---TTAG---ACCAGATCTGAGCCCGGGAGCTCTCTGG---CT---AGCT
AGGGAA---CCCACTG---CT---T---AAGCCTCAATA---AA---GCTTG---CCT--
-TGAGT------------------------------------------------------
------------------------------------------------------------
------------------------------------------------------------
------------------------------------------------------------
------------------------------------------------------------
------------------------------------------------------------
------------------------------------------------------------
------------------------------------------------------------
------------------------------------------------------------
------------------------------------------------------------
------------------------------------------------------------
------------------------------------------------------------
------------------------------------------------------------
------------------------------------------------------------
------------------------------------------------------------
------------------------------------------------------------
------------------------------------------------------------
------------------------------------------------------------
------------------------------------------------------------
------------------------------------------------------------
------------------------------------------------------------
------------------------------------------------------------
------------------------------------------------------------
------------------------------------------------------------
------------------------------------------GCTTC---AAGTAGTGTG
TGC---CCGTCTG---TTG---------------CGT---GA---------CTCTGGT--
-A---ACTAGAGATCCCTCAGAC---CATTA---A---A---GTCAGTGTG---G---AA
AATCTCTA---GCA
>-.-.-.A08.REB.7D3.MT929429
TGGAA------G---------------------------------------G--------
-------------------------------------------GT---TAATT-------
------------------------------------------------------------
------------------------------------------------------------
--------------------------------------CA------CT---CCCA---A-
-----------------------------AA---GAGACAG-------------------
-----GACAT---CCTTGATCTATG---G---GTCTACC---------------ACACAC
AAGGCTACTTCCC---TGATTGGCAGAA---CTACACACCAGGG---CCA---GGG---G
T---AAGATATCCACTGACCTTTGGATGGTGCTTCAAGTTAGTACCAATGGA---GAAAG
AGAAGGT---AGA---AGA---AGC---C------AC---TGAAGGAGAGAACACCAGCC
TGTTACACCCTGTGAGCCTGCATGG---G---ATGGATGACCCGGAGGGAGAAGTGTTAC
AGTGGAA---GTTTGACAGTCGCCTAGCAT---TT--CATCACATGGCCC---GAG----
--------------------AGAAGTAC---CCAGA---G---TTCTAC-----------
-------------------------AA------AGACT------GC--------------
-------TGACACCTGCTAAAGACTGCT-------------------------G---ACA
C---CA------A------------------------------GCT--------------
-------------TT---CT----------------------------------ACAA--
-GGGACTTTCC---G---C---------------------TG---GGG---ACT------
TTCCA---G------------G------------GGA---GGTG------T---------
---GG---CCT------GGGCGGGA---CT---GGGG---AGTGGCGA---G---CCCTC
AGA---TGCTGCATATAAGCA---GC---CGCTTTT---TGCCTGTA---CTGGGTCTCT
C---TA---G---TTAG---ACCAGATCGGAGCCCGGGAGCTCTCTGG---CT---AGCT
AGGGAA---CCCACTG---CT---T---AAGCCTCAATA---AA---GCTTG---CCT--
-TGAGT------------------------------------------------------
------------------------------------------------------------
------------------------------------------------------------
------------------------------------------------------------
------------------------------------------------------------
------------------------------------------------------------
------------------------------------------------------------
------------------------------------------------------------
------------------------------------------------------------
------------------------------------------------------------
------------------------------------------------------------
------------------------------------------------------------
------------------------------------------------------------
------------------------------------------------------------
------------------------------------------------------------
------------------------------------------------------------
------------------------------------------------------------
------------------------------------------------------------
------------------------------------------------------------
------------------------------------------------------------
------------------------------------------------------------
------------------------------------------------------------
------------------------------------------------------------
------------------------------------------------------------
------------------------------------------GCTAC---AAGTAGTGTG
TGC---CCGTCTG---TTG---------------TGT---GA---------CTCTGGT--
-A---ACTAGAGATCCCTCAGAC---CATTA---A---A---GTCAGTGTG---G---AA
AATCTCTA---GCA
>-.-.-.A08.REB.8A5.MT929430
TGGAA------G---------------------------------------G--------
-------------------------------------------GT---TAATT-------
------------------------------------------------------------
------------------------------------------------------------
--------------------------------------CA------CT---CCCA---A-
-----------------------------AA---GAGACAG-------------------
-----GACAT---CCTTGATCTATG---G---GTCTACC---------------ACACAC
AAGGCTACTTCCC---TGATTGGCAGAA---CTACACACCAGGG---CCA---GGG---G
T---AAGATATCCACTGACCTTTGGATGGTGCTTCAAGTTAGTACCAGTGGA---GAAAG
AGAAGGT---AGA---AGA---GGC---C------AC---TGAAGGAGAGAACACCAACC
TGTTACACCCTGTGAGCCTGCATGG---G---ATGGATGACCCGGAGGGAGAAGTGTTAC
AGTGGAA---GTTTGACAGTCGCCTAGCAT---TT--CATCACATGGCCC---GAG----
--------------------AGAAGTAC---CCAGA---G---TTCTAC-----------
-------------------------AA------AGACT------GC--------------
-------TGACACCTGCTAAAGACTGCT-------------------------G---ACA
C---CA------A------------------------------GCT--------------
-------------TT---CT----------------------------------ACAA--
-GGGACTTTCC---G---C---------------------TG---GGG---ACT------
TTCCA---G------------G------------GGA---GGTG------T---------
---GG---CCT------GGGCGGGA---CT---GGGG---AGTGGCGA---G---CCCTC
AGA---TGCTGCATATAAGCA---GC---CGCTTTT---TGCCTGTA---CTGGGTCTCT
C---TA---G---TTAG---ACCAGATCTGAGCCCGGGAGCTCTCTGG---CT---AGCT
AGGGAA---CCCACTG---CT---T---AAGCCTCAATA---AA---GCTTG---CCT--
-TGAGT------------------------------------------------------
------------------------------------------------------------
------------------------------------------------------------
------------------------------------------------------------
------------------------------------------------------------
------------------------------------------------------------
------------------------------------------------------------
------------------------------------------------------------
------------------------------------------------------------
------------------------------------------------------------
------------------------------------------------------------
------------------------------------------------------------
------------------------------------------------------------
------------------------------------------------------------
------------------------------------------------------------
------------------------------------------------------------
------------------------------------------------------------
------------------------------------------------------------
------------------------------------------------------------
------------------------------------------------------------
------------------------------------------------------------
------------------------------------------------------------
------------------------------------------------------------
------------------------------------------------------------
------------------------------------------GCTAC---AAGTAGTGTG
TGC---CCGTCTG---TTG---------------TGT---GA---------CTCTGGT--
-A---ACTAGAGATCCCTCAGAC---CATTA---A---A---GTCAGAGTG---G---AA
AATCTCTA---GCA
>-.-.-.MB451664.MB451664
TGGAA------G---------------------------------------G--------
-------------------------------------------GC---TAATT-------
------------------------------------------------------------
------------------------------------------------------------
--------------------------------------TG------GT---CCCA---A-
-----------------------------AA---AAGACAA-------------------
-----GAGAT---CCTTGATCTGTG---G---ATCTACC---------------ACACAC
AAGGCTACTTCCC---TGATTGGCAGAA---CTACACACCAGGG---CCA---GGG---A
T---CAGATATCCACTGACCTTTGGATGGTGCTTCAAGTTAGTACCAGTTGA---ACCAG
AGCAAGT---AGA---AGA---GGC---C------AA---TGAAGGAGAGAACAACAGCT
TGTTACACCCTATGAGCCAGCATGG---G---ATGGAGGACCCGGAGGGAGAAGTATTAG
TGTGGAA---GTTTGACAGCCTCCTAGCAT---TT--CGTCACATGGCCC---GAG----
--------------------AGCTGCAT---CCGGA---G---TACTAC-----------
-------------------------AA------AGACT------GC--------------
-------T---------------------------------------------G---ACA
T---CG------A------------------------------GCT--------------
-------------TT---CT----------------------------------ACAA--
-GGGACTTTCC---G---C---------------------TG---GGG---ACT------
TTCCA---G-------------------------GGA---GGTG------T---------
---GG---CCT------GGGCGGGA---CT---GGGG---AGTGGCGA---G---CCCTC
AGA---TGCTACATATAAGCA---GC---TGCTTTT---TGCCTGTA---CTGGGTCTCT
C---TG---G---TTAG---ACCAGATCTGAGCCTGGGAGCTCTCTGG---CT---AACT
AGGGAA---CCCACTG---CT---T---AAGCCTCAATA---AA---GCTTG---CCT--
-TGAGT------------------------------------------------------
------------------------------------------------------------
------------------------------------------------------------
------------------------------------------------------------
------------------------------------------------------------
------------------------------------------------------------
------------------------------------------------------------
------------------------------------------------------------
------------------------------------------------------------
------------------------------------------------------------
------------------------------------------------------------
------------------------------------------------------------
------------------------------------------------------------
------------------------------------------------------------
------------------------------------------------------------
------------------------------------------------------------
------------------------------------------------------------
------------------------------------------------------------
------------------------------------------------------------
------------------------------------------------------------
------------------------------------------------------------
------------------------------------------------------------
------------------------------------------------------------
------------------------------------------------------------
------------------------------------------GCTCA---AAGTAGTGTG
TGC---CCGTCTG---TTG---------------TGT---GA---------CTCTGGT--
-A---ACTAGAGATCCCTCAGAC---CCTTT---T---A---GTCAGTGTG---G---AA
AATCTCTA---GCA
>-.-.-.MB451665.MB451665
TGGAA------G---------------------------------------G--------
-------------------------------------------GC---TAATT-------
------------------------------------------------------------
------------------------------------------------------------
--------------------------------------TG------GT---CCCA---A-
-----------------------------AA---AAGACAA-------------------
-----GAGAT---CCTTGATCTGTG---G---ATCTACC---------------ACACAC
AAGGCTACTTCCC---TGATTGGCAGAA---CTACACACCAGGG---CCA---GGG---A
T---CAGATATCCACTGACCTTTGGATGGTGCTTCAAGTTAGTACCAGTTGA---ACCAG
AGCAAGT---AGA---AGA---GGC---C------AA---TGAAGGAGAGAACAACAGCT
TGTTACACCCTATGAGCCAGCATGG---G---ATGGAGGACCCGGAGGGAGAAGTATTAG
TGTGGAA---GTTTGACAGCCTCCTAGCAT---TT--CGTCACATGGCCC---GAG----
--------------------AGCTGCAT---CCGGA---G---TACTAC-----------
-------------------------AA------AGACT------GC--------------
-------T---------------------------------------------G---ACA
T---CG------A------------------------------GCT--------------
-------------TT---CT----------------------------------ACAA--
-GGGACTTTCC---G---C---------------------TG---GGG---ACT------
TTCCA---G-------------------------GGA---GGTG------T---------
---GG---CCT------GGGCGGGA---CT---GGGG---AGTGGCGA---G---CCCTC
AGA---TGCTACATATAAGCA---GC---TGCTTTT---TGCCTGTA---CTGGGTCTCT
C---TG---G---TTAG---ACCAGATCTGAGCCTGGGAGCTCTCTGG---CT---AACT
AGGGAA---CCCACTG---CT---T---AAGCCTCAATA---AA---GCTTG---CCT--
-TGAGT------------------------------------------------------
------------------------------------------------------------
------------------------------------------------------------
------------------------------------------------------------
------------------------------------------------------------
------------------------------------------------------------
------------------------------------------------------------
------------------------------------------------------------
------------------------------------------------------------
------------------------------------------------------------
------------------------------------------------------------
------------------------------------------------------------
------------------------------------------------------------
------------------------------------------------------------
------------------------------------------------------------
------------------------------------------------------------
------------------------------------------------------------
------------------------------------------------------------
------------------------------------------------------------
------------------------------------------------------------
------------------------------------------------------------
------------------------------------------------------------
------------------------------------------------------------
------------------------------------------------------------
------------------------------------------GCTCA---AAGTAGTGTG
TGC---CCGTCTG---TTG---------------TGT---GA---------CTCTGGT--
-A---ACTAGAGATCCCTCAGAC---CCTTT---T---A---GTCAGTGTG---G---AA
AATCTCTA---GCA
>-.PE.-.DMTF1.MN887108
TGGAA------G---------------------------------------G--------
-------------------------------------------GC---TAATT-------
------------------------------------------------------------
------------------------------------------------------------
--------------------------------------TG------GT---CCCA---A-
-----------------------------AG---AAGACAA-------------------
-----GACAT---CCTTGATCTGTG---G---ATTTATC---------------ACACAC
AAGGATACTTCCC---TGATTGGCAGAA---CTACACACCAGGG---CCA---GGG---G
T---CAGATGGCCACTGACCTTTGGGTGGTGCTTCAAGTTAGTACCAGTAGA---TCCAG
ATCAAGT---AGA---AAA---GGC---C------AC---TGAAGGAGAGAACACCTGTT
TGTTACACCCTATGAGCCAGCATGG---A---GCAGATGACCCAGAGAAAGAAGTACTGG
TGTGGAA---GTTTGACAGCCTCCTAGGAGT--t---CGGCACATAGCCC---GAG----
--------------------AGATGCAT---CCGGA---G---TACTAC-----------
-------------------------AA------AGACT------GC--------------
-------T---------------------------------------------G---ACA
G---CG------A------------------------------GCT--------------
-------------TT---CT----------------------------------ACAA--
-GGGACTTTCC---G---C---------------------CC---GGG---ACT------
TTCCA---G------------G------------GGA---GGCG------T---------
---GG---CCT------GGGCGGGA---CT---GGGG---AGTGGCGA---G---CCCTC
AGA---TGCTGCATATAAGCA---GC---CGCTTTT---CGCTTGTA---CTGGGTCTCT
C---TT---G---CTGG---ACCAGATCTGAGCCTGGGAGCTCTCTGG---CT---AGCT
AGGGAA---CCCACTG---CT---T---AAGCCTCAATA---AA---GCTTG---CCT--
-TGAGT------------------------------------------------------
------------------------------------------------------------
------------------------------------------------------------
------------------------------------------------------------
------------------------------------------------------------
------------------------------------------------------------
------------------------------------------------------------
------------------------------------------------------------
------------------------------------------------------------
------------------------------------------------------------
------------------------------------------------------------
------------------------------------------------------------
------------------------------------------------------------
------------------------------------------------------------
------------------------------------------------------------
------------------------------------------------------------
------------------------------------------------------------
------------------------------------------------------------
------------------------------------------------------------
------------------------------------------------------------
------------------------------------------------------------
------------------------------------------------------------
------------------------------------------------------------
------------------------------------------------------------
------------------------------------------GCTGT---AAGTAGTGTG
TGC---CCGTCTG---TTG---------------TGT---GA---------CTCTGGT--
-A---ACTAGAGATCCCTCAGAC---CATTA---A---A---GTCAGTGTG---G---AA
AATCTCTA---GCA
>-.PE.-.SEC11A.MN887110
TGGAA------G---------------------------------------G--------
-------------------------------------------GT---TAATT-------
------------------------------------------------------------
------------------------------------------------------------
--------------------------------------TA------CT---CCCA---G-
-----------------------------AA---AAGACAA-------------------
-----GATAT---CCTGGATCTGTG---G---GTTCATC---------------ACACAC
AAGGCTACTTCCC---TGATTGGCAGAA---TTATACACCAGGG---CCA---GGA---G
T---CAGATACCCATTAACCTTTGGATGGTGCTTCAAGTTAGTACCAGTGGA---TCAAG
AGGAAGT---AGA---AGA---GGC---T------AA---TAAAGGAGAGAACAACTGCT
TGTTACACCCTATGGGCCAGCATGG---G---GCGGATGACCCAGAGAGAGAAGTGTTAA
TGTGGAA---GTTTGACAGCAAACTGGCATT--t---CACCACGTAGCCA---GAC----
--------------------AGAAGCAT---CCGGA---G---TTCTAC-----------
-------------------------AA------GGACT------GC--------------
-------T---------------------------------------------G---ACA
T---CG------A------------------------------GT---------------
-------------TT---CT----------------------------------ACAT--
-GGGACTTTCC---G---C---------------------TG---GGG---ACT------
TTCCA---G------------G------------GGA---GGCG------T---------
---GG---CCT------GGGCGGGA---CT---GGGG---AGTGGCGA---G---CCCTC
AGA---TGCTGCATATAAGCA---GC---CGCTTTT---CGCCTGTA---CTGGGTCTCT
C---TT---G---TTAG---ACCAGATCTGAGCCTGGGAGCTCTCTGG---CT---AACT
AGGGAA---CCCACTG---CT---T---AAGCCTCAATA---AA---GCTTG---CCT--
-TGAGT------------------------------------------------------
------------------------------------------------------------
------------------------------------------------------------
------------------------------------------------------------
------------------------------------------------------------
------------------------------------------------------------
------------------------------------------------------------
------------------------------------------------------------
------------------------------------------------------------
------------------------------------------------------------
------------------------------------------------------------
------------------------------------------------------------
------------------------------------------------------------
------------------------------------------------------------
------------------------------------------------------------
------------------------------------------------------------
------------------------------------------------------------
------------------------------------------------------------
------------------------------------------------------------
------------------------------------------------------------
------------------------------------------------------------
------------------------------------------------------------
------------------------------------------------------------
------------------------------------------------------------
------------------------------------------GCT---------------
------------------------------------------------------------
-------------------------------------------------T----------
--------------
>01B.JP.-.pHIV_1_Y271B01AE54.AB646289
TGGAA------G---------------------------------------G--------
-------------------------------------------GT---TAATT-------
------------------------------------------------------------
------------------------------------------------------------
--------------------------------------TA------CTC--CCAA---A-
-----------------------------AA---AAGACAA-------------------
-----GAAAT---CCTTGATCTGTG---G---GTCTACC---------------ACACAC
AAGGCATCTTCCC---TGATTGGCATAA---TTACACACCAGGG---CCA---GGG---A
T---CAGGTTCCCACTGACCTTTGGGTGGTGCTTCAAGCTAGTACCAATGGA---GCCAG
AGCAGGT---AGA---GGA---GGC---C------AA---TAAAGGAGAGAACAACTGCC
TGTTACACCCTATGAGCCTGCATGG---G---ATGGAAGACCCAGAGAGAGAAGTGTTAG
TGTGGAA---GTTTGACAGCCGCCTGGCAT---TC--AAACACCTAGCTC---GAG----
--------------------AGCTGCAC---CCTGA---G---TTCTAT-----------
-------------------------AA------AGACT------GC--------------
-------TGACACAGAAGTTGCT------------------------------G---ACA
C---AG------A------------------------------ACT--------------
-------------TG---CT------------G---------------------AC-A--
-GGGACTTTCC---G---C---------------------CG---GGG---ACT------
TTCCA---G------------G------------GGA---GGTG------T---------
---GG---TTT------GGGAGGAG---TC---GGGG---AGTGGCTA---A---CCCTC
AGA---TGCTGCATATAAGCA---GC---TGCTTCT---CGCTTGTA---CTGGGTCTCT
T---TG---G---TTAG---ACCAGATTTGAGCCCGGGAGCTCTCTGA---CT---AGCA
GAAGAA---CCCACTG---CT---T---AAGCCTCAATA---AA---GCTTG---CCT--
-TGAGT------------------------------------------------------
------------------------------------------------------------
------------------------------------------------------------
------------------------------------------------------------
------------------------------------------------------------
------------------------------------------------------------
------------------------------------------------------------
------------------------------------------------------------
------------------------------------------------------------
------------------------------------------------------------
------------------------------------------------------------
------------------------------------------------------------
------------------------------------------------------------
------------------------------------------------------------
------------------------------------------------------------
------------------------------------------------------------
------------------------------------------------------------
------------------------------------------------------------
------------------------------------------------------------
------------------------------------------------------------
------------------------------------------------------------
------------------------------------------------------------
------------------------------------------------------------
------------------------------------------------------------
------------------------------------------GCTTC---AAGTAGTGTG
TGC---CCGTCTG---TTG---------------TGT---GA---------CTCTGGT--
-A---ACTAGAGATCCCTCAGAC---CACTT---TC--A---GTTTGTGT-----A--AA
AATCTCTA---GCA
>01B.PH.2015.DEURF15PH005.KY658691
TGGAT------G---------------------------------------G--------
-------------------------------------------GT---TAATT-------
------------------------------------------------------------
------------------------------------------------------------
--------------------------------------TA------CT---CCCA---G-
-----------------------------CG---AAGACAA-------------------
-----GAGAT---CCTTGATTTATG---G---GTATATC---------------ATACAC
AAGGCTACTTCCC---TGATTGGCACAA---CTACACACCAGGG---CCA---GGG---A
A---AAGATTCCCCCTATGTTTTGGATGGTGCTTCAAACTAGTACCAGTTGA---TCCAC
AAGAAGT---GGA---GGA---GGA---C------AA---CAAAGGAGAAAACAGCTGCC
TGTTACACCCTATGAGCCAGCATGG---G---ATTGATGACCCAGAGAAAGAAGTGCTGA
TGTGGAA---GTTTGACAGTGCCCTAGCAC---GA--AAACACATAGCCC---GAG----
--------------------AGATGCAT---CCGGA---C---TTCTAT-----------
-------------------------AA------AGACT------GA--------------
-------T---------------------------------------------G---ACA
T---TG------A------------------------------GCT--------------
-------------TT---CT----------------------------------ACAA--
-GGGACTTTCC---G---C---------------------TG---GGG---ACT------
TTCCA---GGAAGGCGTGAC-G------------GGA---GGCG------C---------
---GG---CCT------GGGCGGGA---CT---GGG----AGTGGCTA---A---CCCTC
AGA---TGCTGCATAAAAGCA---GC---CGCTTTT---CGCTTGTA---CTGGGTCTCT
C---TT---G---ATAG---ACCAGGTC-GAGCCCGGGAGCTCTCTGG---CT---AGCA
AGGGAA---CCCACTG---CT---TA--AAGCCTCAATA---AA---GCTTG---CCT--
-TGAGT------------------------------------------------------
------------------------------------------------------------
------------------------------------------------------------
------------------------------------------------------------
------------------------------------------------------------
------------------------------------------------------------
------------------------------------------------------------
------------------------------------------------------------
------------------------------------------------------------
------------------------------------------------------------
------------------------------------------------------------
------------------------------------------------------------
------------------------------------------------------------
------------------------------------------------------------
------------------------------------------------------------
------------------------------------------------------------
------------------------------------------------------------
------------------------------------------------------------
------------------------------------------------------------
------------------------------------------------------------
------------------------------------------------------------
------------------------------------------------------------
------------------------------------------------------------
------------------------------------------------------------
------------------------------------------GCTTG---AAGTGGTGTG
TGC---CCATCTG---TGT---------------TAG---GA---------CTCTGGT--
-A---ACTAGAGATCCCTCAGAC---CACTC---T---A---GACTGAGT-----A--AA
AATCTCTA---GCA
>01BC.CN.2013.S15-5h4-3h2-FL.KP170487
TGGAT------G---------------------------------------G--------
-------------------------------------------GC---TAATT-------
------------------------------------------------------------
------------------------------------------------------------
--------------------------------------TA------CT---CCAG---G-
-----------------------------AA---AAGACAA-------------------
-----GAGAT---CCTTGACTTATG---G---GTTTATA---------------ATACAC
AAGGTTTCTTCCC---TGATTGGCACAA---CTACACACCAGGG---CCA---GGG---A
T---CAGATTCCCACTGTGTTTTGGATGGTGCTTCAAGCTAGTACCAGTGGA---TCCAA
AAGAAGT---AGA---GGA---GGA---C------AA---CAAAGGAGAAAACGCCTGCC
TGTTGCACCCCATAGCTCAGCATGG---A---ATAGATGATGAAGAAAGAGAAGTGCTGA
GGTGGAA---ATTTGACAGTGCCCTAGCAC---GA--AGACACATAGCCC---GAG----
--------------------AGAAGCAT---CCAGA---G---TTCTAT-----------
-------------------------AA------AGACT------GC--------------
-------T---------------------------------------------G---ACA
A---AG------A------------------------------AGT--------------
-------------TT---CT----------------------------------AACT--
-AGGACTT-CC---G---C---------------------TG---GGG---ACT------
TTCCA---G------------G------------GGA---GGTG------T---------
---GG---CCG------GGGAGGAG---TT---GGGG---AGTGGCTA---A---CCCTC
AAA---TGCTGCATAAAAGCA---GC---CGCTTTT---CGCTTGTA---CTGGGTCTCT
C---TT---G---GTAG---ACCAGGTC-GAGCCCGGGAGCTCTCTGG---CT---AACA
AGGGAA---CCCACTG---CT---TA--AAGCCTCAATA---AA---GCTTG---CCT--
-TGAGT------------------------------------------------------
------------------------------------------------------------
------------------------------------------------------------
------------------------------------------------------------
------------------------------------------------------------
------------------------------------------------------------
------------------------------------------------------------
------------------------------------------------------------
------------------------------------------------------------
------------------------------------------------------------
------------------------------------------------------------
------------------------------------------------------------
------------------------------------------------------------
------------------------------------------------------------
------------------------------------------------------------
------------------------------------------------------------
------------------------------------------------------------
------------------------------------------------------------
------------------------------------------------------------
------------------------------------------------------------
------------------------------------------------------------
------------------------------------------------------------
------------------------------------------------------------
------------------------------------------------------------
------------------------------------------GCTTG---AAGTAGTGTG
TGC---CCGTCTG---TGT---------------TAA---GA---------CTCTGGT--
-A---ACTAGAGATCCCTCAGAC---CACTC---T---A---GACTGAGT--------AA
AATCTCTA---GCA
>01BC.MM.1999.mIDU107.AB097868
TGGAA------G---------------------------------------G--------
-------------------------------------------GC---TAATT-------
------------------------------------------------------------
------------------------------------------------------------
--------------------------------------TA------CT---CCAA---G-
-----------------------------AA---AAGGCAA-------------------
-----GAGAT---CCTTGATTTGTG---G---GTCTATC---------------ACACAC
AAGGCTACTTCCC---TGATTGGCAAAA---CTACACACCGGGA---CCA---GGA---G
T---CAGATACCCACTGACTTTTGGATGGTGCTTCAAGCTAGTACCAGTTGA---CCCAA
GGGATGT---AGA---AGA---GGC---C------AC---CAAAGGAGAAGACAACTGTT
TGCTACACCCAGTTTGCCAGCATGG---A---ATGGAGGATGAACACGGAGAAGTGCTGC
AGTGGAA---GTTTGACAGTCAACTAGCAC---TC--AGACACAGGGCCC---GCG----
--------------------AGCTACAT---CCGGA---G---TTTTAC-----------
-------------------------AA------AGACT------GC--------------
-------T---------------------------------------------G---ACA
C---AG------AGGG---------------------------ACT--------------
-------------TT---CC----------------------------------GC-G--
-GGGACTTTCC---A---C---------------------TG---GG-----CG------
TTCCC---A-------------------------GGA---GGTG------T---------
---GT---TCT------GGGCGGGA---CT---GGG----AGTGGTCA---A---CCCTC
AGA---TGCTGCATATAAGCA---GC---TGCTTTT---CGCCTGTA---CTGGGTCTCT
C---TA---G---GTAG---ACCAGATCAGAGCCTGGGAGCTCTCTGG---CT---ATCT
AGGGAA---CCCACTG---CT---T---AAGCCTCAATA---AA---GCTTG---CCT--
-TGAGT------------------------------------------------------
------------------------------------------------------------
------------------------------------------------------------
------------------------------------------------------------
------------------------------------------------------------
------------------------------------------------------------
------------------------------------------------------------
------------------------------------------------------------
------------------------------------------------------------
------------------------------------------------------------
------------------------------------------------------------
------------------------------------------------------------
------------------------------------------------------------
------------------------------------------------------------
------------------------------------------------------------
------------------------------------------------------------
------------------------------------------------------------
------------------------------------------------------------
------------------------------------------------------------
------------------------------------------------------------
------------------------------------------------------------
------------------------------------------------------------
------------------------------------------------------------
------------------------------------------------------------
------------------------------------------GCTCT---GAGCAGTGTG
TGC---CCGTCTA---TTG---------------TGT---GA---------CTCTGGT--
-A---ACTAGAGATCCCTCAGAC---CATTT---T---G---GT-AGTGTG---G---AA
AATCTCTA---GCA
>01F2.CM.2017.17CMMDC6542.MN153476
TGGAA------G---------------------------------------G--------
-------------------------------------------GT---TAATT-------
------------------------------------------------------------
------------------------------------------------------------
--------------------------------------TA------CT---CCAA---G-
-----------------------------AC---GAGACAA-------------------
-----GAAAT---CCTTGATCTGTG---G---GTCTATC---------------ACACAC
AAGGCTTCTTCCC---TGACTGGCAGAA---CTACACACCAGGA---CCA---GGG---G
T---CAGATATCCACTGACCTTTGGATGGTGTTTCAAACTAGTACCAGTTGA---TCCAG
AGGAGGT---AGA---AGA---AGA---C------AA---TGAAGGAGAAACCAACTGTT
TGTTGCATCCTATAAGCCTACATGG---A---ATGGAGGATGAAGAGAAGGAAGTGTTAG
AGTGGAA---GTTTGACAGCACCCTAGC--------------------------------
------------------------------------------------------------
--------------------------A------GAACT------GC--------------
-------T---------------------------------------------G---ACA
----CG------A------------------------------AGA--------------
-------------TT---CT----------------------------------AAAG--
-GGGACTTTCC---G---C---------------------TG---GGG---ACT------
TTCCA---A-------------------------AAG---GGCG------T---------
---AC---CGA------GGGCGGGA---CC---GGGG---AGTGGCTA---A---CCCTC
AGA---TGCTGCATATAAGCA---GC---TGCTTTT---CGCCTGTA---CTGGGTCTCT
T---TG---G---TTAG---ACCAGATTTGAGCCTGGGAGCTCTCTGG---CT---AGCT
AGAGAA---CCCACTG---CT---T---AAGCCTCAATA---AA---GCTTG---CCT--
-TGAGT------------------------------------------------------
------------------------------------------------------------
------------------------------------------------------------
------------------------------------------------------------
------------------------------------------------------------
------------------------------------------------------------
------------------------------------------------------------
------------------------------------------------------------
------------------------------------------------------------
------------------------------------------------------------
------------------------------------------------------------
------------------------------------------------------------
------------------------------------------------------------
------------------------------------------------------------
------------------------------------------------------------
------------------------------------------------------------
------------------------------------------------------------
------------------------------------------------------------
------------------------------------------------------------
------------------------------------------------------------
------------------------------------------------------------
------------------------------------------------------------
------------------------------------------------------------
------------------------------------------------------------
------------------------------------------GCTTT---AAGTAGTGTG
TGC---CCGTCTG---TTG---------------TGT---GA---------CTCTGGT--
-A---ACTAGAGATCCCTCAGAC---CACTC---T---A---GACTGTGT-----A--AA
AATCTCTA---GCA
>01_AE.CF.1990.90CR402_CAR_E_4002.U51188
TGGAT------G---------------------------------------G--------
-------------------------------------------GC---TAATT-------
------------------------------------------------------------
------------------------------------------------------------
--------------------------------------CA------CT---CCAA---G-
-----------------------------AG---AAGACAA-------------------
-----GAGAT---CCTTGACTTATG---G---GTCCACA---------------ATACAC
AAGGCTACTTCCC---TGATTGGCAAAA---CTACACACCAGGG---CCG---GGG---G
T---CAGATACCCACTGTGTTTTGGATGGTGCTTCAAGCTAGTACCAGTTGA---TCCAA
GAGAAGT---AGA---GGA---GGA---C------AA---TAAAGGAGAAAACAACTGCC
TGTTACACCCCATGAGCCAGCATGG---A---ATAGATGATGATGAAAGAGAAGTGCTAA
TGTGGAA---GTTTGACAGTTCCCTAGCAC---GA--AGACACATAGCTC---GAG----
--------------------AGCTGCAC---CCAGA---G---TACTAC-----------
-------------------------AA------AGACT------GA--------------
-------T---------------------------------------------G---ACA
A---AG------AAGTTCCAAGACTGCTGACAAAGG-------AGT--------------
-------------TT---CT----------------------------------AACT--
-AGGACTT-CC---G---C---------------------TG---GGG---ACT------
TTCCA---G------------G------------GGA---GGTG------T---------
---GG---CCT------GGGCGGGG---TT---GGGG---AGTGGCTA---A---CCCTC
AGA---TGCTGCATAAAAGCA---GC---CGCTTTT---CGCTTGTA---CTGGGTCTCT
C---TT---G---TTAG---ACCAGGTC-GAGCCCGGGAGCTCTCTGG---CT---AGCA
GGGGAA---CCCACTG---CT---TA--AAGCCTCAATA---AA---GCTTG---CCT--
-TGAGT------------------------------------------------------
------------------------------------------------------------
------------------------------------------------------------
------------------------------------------------------------
------------------------------------------------------------
------------------------------------------------------------
------------------------------------------------------------
------------------------------------------------------------
------------------------------------------------------------
------------------------------------------------------------
------------------------------------------------------------
------------------------------------------------------------
------------------------------------------------------------
------------------------------------------------------------
------------------------------------------------------------
------------------------------------------------------------
------------------------------------------------------------
------------------------------------------------------------
------------------------------------------------------------
------------------------------------------------------------
------------------------------------------------------------
------------------------------------------------------------
------------------------------------------------------------
------------------------------------------------------------
------------------------------------------GCTTA---AAGTGGTGTG
TGC---CCGTCTG---TGT---------------TAG---GA---------CTCTGGT--
-A---ACTAGAGATCCCTCAGAC---CACTC---T---A---GACTGAGT-----A--AA
AATCTCTA---GCA
>01_AE.CN.2005.FJ051.DQ859178
TGGAT------G---------------------------------------G--------
-------------------------------------------GC---TAGTT-------
------------------------------------------------------------
------------------------------------------------------------
--------------------------------------TA------CT---CCAA---G-
-----------------------------AA---AAGACAA-------------------
-----GAAAT---CCTTGATTTATG---G---GTCTATA---------------ATACAC
AAGGCTTCTTCCC---TGATTGGCAAAA---CTACACACCAGGG---CCA---GGG---A
T---CAGATACCCACTGTGTTTTGGATGGTGCTTCAAGCTAATACCAGTTGA---CCCAA
AAGAAGC---AGA---AGA---GGA---C------AC---CAAAGGAGAAAACAGCTGCC
TGTTACACCCCATGAGCCAACATGG---A---ATGGGGGATGAACACGGAGAAGTGCTGA
TGTGGAA---GTTTGACAGTTCCCTAGCAC---GA--AAACACATAGCCC---GAG----
--------------------AAAAGTAC---CCACA---G---TTCTAT-----------
-------------------------AA------AGACT------GC--------------
-------T---------------------------------------------G---ACA
A---AG------A------------------------------AGT--------------
-------------TT---CT----------------------------------AACT--
-AGAACTT-CC---G---C---------------------TG---GGG---ACT------
TTCCA---G------------G------------GGA---GGTG------T---------
---GG---CCG------GGGCGGAG---TT---GGGG---AGTGGCTT---G---CCCTC
AGA---TGCTGCATAAAAGCA---GC---CGCTTTT---CGCTTGTA---CTGGGTCTCT
C---TT---G---TTAG---ACCAGATT-GAGCCTGGGAGCTCTCTGG---CT---AGCA
GGGGAA---CCCACTG---CT---TG--AAGCCTCAATA---AA---GCTTG---CCT--
-TGAGT------------------------------------------------------
------------------------------------------------------------
------------------------------------------------------------
------------------------------------------------------------
------------------------------------------------------------
------------------------------------------------------------
------------------------------------------------------------
------------------------------------------------------------
------------------------------------------------------------
------------------------------------------------------------
------------------------------------------------------------
------------------------------------------------------------
------------------------------------------------------------
------------------------------------------------------------
------------------------------------------------------------
------------------------------------------------------------
------------------------------------------------------------
------------------------------------------------------------
------------------------------------------------------------
------------------------------------------------------------
------------------------------------------------------------
------------------------------------------------------------
------------------------------------------------------------
------------------------------------------------------------
------------------------------------------GCCTA---AAGCGGTGTG
TGC---CCATCTG---TGT---------------TAG---GA---------CTCTGGT--
-A---ACTAGAGATCCCTCAGAC---CACTC---T---A---GACTGAGT-----A--AA
AATCTCTA---GCA
>01_AE.CN.2005.Fj052.EF036528
TGGAT------G---------------------------------------G--------
-------------------------------------------GC---TAATT-------
------------------------------------------------------------
------------------------------------------------------------
--------------------------------------TA------CT---CCAA---G-
-----------------------------AA---AAGACAA-------------------
-----GAAAT---CCTTGATTTATG---G---GTCTACA---------------ATACAC
AAGGCTTCTCCCC---TGATTGGCAAAA---CTACACACCAGGG---CCA---GGG---A
T---CAGATACCCACTATGTTTTGGATGGTGTTTCAAGCTGGTACCAGTTGA---CCCAA
GAGATGT---AGA---GGA---GGA---A------AA---CATAGGAGAAAACAACTGCC
TGTTACACCCCATGAGCCAGCATGG---G---TTAGAGGACGAAGACAGAGAAGTGCTGA
TGTGGAA---GTTTGACAGTGCCCTAGCAC---GA--AGACACATAGCCC---GAG----
--------------------AACAACAT---CCTGA---A---TTCTAT-----------
-------------------------AA------GGACT------GC--------------
-------T---------------------------------------------G---ACA
A---AG------A------------------------------AGT--------------
-------------TT---CT----------------------------------AAAT--
-AGGACTT-CC---G---A---------------------TG---GGG---ACT------
TTCCA---G------------G------------GGA---GGTG------T---------
---GG---TCG------GGGCGGAG---TT---GGGG---AGTGGCCA---A---CCCTC
AGA---TGCTGCATAAAAGCA---GC---CGCTTCT---CGCTTGTA---CTGGGTCTCT
C---TT---G---GTAG---ACCAGATC-GAGCCCGGGAGCTCTCTGG---CT---AGCA
AGGGAA---CCCACTG---CT---TA--AAGCCTCAATA---AA---GCTTG---CCT--
-TGAGT------------------------------------------------------
------------------------------------------------------------
------------------------------------------------------------
------------------------------------------------------------
------------------------------------------------------------
------------------------------------------------------------
------------------------------------------------------------
------------------------------------------------------------
------------------------------------------------------------
------------------------------------------------------------
------------------------------------------------------------
------------------------------------------------------------
------------------------------------------------------------
------------------------------------------------------------
------------------------------------------------------------
------------------------------------------------------------
------------------------------------------------------------
------------------------------------------------------------
------------------------------------------------------------
------------------------------------------------------------
------------------------------------------------------------
------------------------------------------------------------
------------------------------------------------------------
------------------------------------------------------------
------------------------------------------GCTTG---AAGTGGTGTG
TGC---CCGTCTG---TGT---------------TTG---GA---------CTCTGGT--
-A---ACTAGAGATCCCTCAGAC---CACTC---T---A---GACTAAGT-----A--AA
AATCTCTA---GCA
>01_AE.CN.2005.FJ053.DQ859179
TGGAT------G---------------------------------------G--------
-------------------------------------------GC---TAATT-------
------------------------------------------------------------
------------------------------------------------------------
--------------------------------------TA------CT---CCAA---G-
-----------------------------A----AAGACAA-------------------
-----GAGAT---TCTTGATTTATG---G---GTTTATA---------------ATACAC
AAGGCTTCTTCCC---TGATTGGCAAAA---CTACACACCAGGA---CCA---GGG---A
T---AAGATTTCCACTGTGTTTTGGATGGTGCTTCGAGCTAGTACCAGTTGA---CCCAA
AAGAAGT---AGA---GGA---GGA---A------AC---CAAAGGAGAAAACAACTGCC
TGTTACACCCCATAAACCAGCATGG---G---CAAGATGACGAAGAAAAAGAAGTGCTGA
TGTGGAA---GTTTGACAGTGCCCTAGCAC---GC--AGACACATAGCCC---GAG----
--------------------AACGGCAT---CCAGA---T---TACTAT-----------
-------------------------AA------AGACT------GC--------------
-------T---------------------------------------------G---ACA
A---AG------A------------------------------AGT--------------
-------------TT---CT----------------------------------AACT--
-AGGACTT-CC---G---C---------------------TG---GGG---ACT------
TTCCA---G------------G------------GGA---GGTG------T---------
---GG---CCG------GGGTGGAG---TT---GGGG---AGTGGCTA---A---CCCTC
AGA---AGCTGCATAAAAGCA---GC---CGCTTTT---CGCTTGTA---CTGGGTCTCT
C---TC---G---CTAG---ACCAGGTT-GAGCCCGGGAGCTCTCTGG---CT---AGCA
AGGGAA---CCCACTG---CT---TA--AAGCCTCAATA---AA---GCTTG---CCT--
-TGAGT------------------------------------------------------
------------------------------------------------------------
------------------------------------------------------------
------------------------------------------------------------
------------------------------------------------------------
------------------------------------------------------------
------------------------------------------------------------
------------------------------------------------------------
------------------------------------------------------------
------------------------------------------------------------
------------------------------------------------------------
------------------------------------------------------------
------------------------------------------------------------
------------------------------------------------------------
------------------------------------------------------------
------------------------------------------------------------
------------------------------------------------------------
------------------------------------------------------------
------------------------------------------------------------
------------------------------------------------------------
------------------------------------------------------------
------------------------------------------------------------
------------------------------------------------------------
------------------------------------------------------------
------------------------------------------GCTTA---AAGTGGTGTG
TGC---CCGTCTG---TGT---------------TAG---GA---------CTCTGGT--
-A---ACTAGAGATCCCTCAGAC---CACTC---T---A---GATTGAGT-----A--AA
AATCTCTA---GCA
>01_AE.CN.2005.Fj055.EF036527
TGGAT------G---------------------------------------G--------
-------------------------------------------GC---TAATT-------
------------------------------------------------------------
------------------------------------------------------------
--------------------------------------TA------CT---CCAA---G-
-----------------------------AA---AAGACAA-------------------
-----GAGAT---CCTTGACTTATG---G---GTCTATC---------------ACACAC
AAGGCTTCTTCCC---TGATTGGCATAA---CTACACACCAGGG---CCA---GGG---A
T---CAGATACCCACTGTGTTTTGGATGGTGCTTCAAGCTAGTACCAGTTGA---CCAAG
GAGAAGT---AGA---GGA---GGC---C------AA---CCAAGGAGAAAACAACTGCC
TGTTACACCCCATGAGCCAGCATGG---A---ATGGAGGACGAAGAAAGAGAAGTGCTGA
TATGGAA---GTTTGACAGTGCCCTAGCAC---GA--AAACACATAGCCC---GAG----
--------------------AACTGCAC---CCAGA---G---TTCTAT-----------
-------------------------AA------AGACT------GC--------------
-------T---------------------------------------------G---ACA
A---AG------A------------------------------AGT--------------
-------------TT---CT----------------------------------AACT--
-AGAACTT-CC---G---C---------------------GG---GGG---ACT------
TTCCA---G------------G------------GGA---GGTG------T---------
---GG---TTG------GGGCGGAG---TT---GGGG---AGTGGCTA---A---CCCTC
AGAT--TGCTGCATAAAAGCA---GC---CGCTTTG---CGCTTGTA---AGAGGTCTCT
C---TT---G---TTAG---ACCAGGTC-GAGCCCGGGAGCTCTCTGG---CT---AGCA
AGGGAA---CCCACTG---CT---TA--AAGCCTCAATA---AA---GCTTG---CCT--
-TGAGT------------------------------------------------------
------------------------------------------------------------
------------------------------------------------------------
------------------------------------------------------------
------------------------------------------------------------
------------------------------------------------------------
------------------------------------------------------------
------------------------------------------------------------
------------------------------------------------------------
------------------------------------------------------------
------------------------------------------------------------
------------------------------------------------------------
------------------------------------------------------------
------------------------------------------------------------
------------------------------------------------------------
------------------------------------------------------------
------------------------------------------------------------
------------------------------------------------------------
------------------------------------------------------------
------------------------------------------------------------
------------------------------------------------------------
------------------------------------------------------------
------------------------------------------------------------
------------------------------------------------------------
------------------------------------------GCTTG---AAGTGGTGTG
TGC---CCATCTG---TGT---------------TAG---GA---------CTCTGGT--
-A---ACTAGAGATCCCTCAGAC---CACTC---T---A---GACTGAGT-----A--AA
AATCTCTA---GCA
>01_AE.CN.2005.Fj056.EF036529
TGGAT------G---------------------------------------G--------
-------------------------------------------GC---TAGTT-------
------------------------------------------------------------
------------------------------------------------------------
--------------------------------------TA------CT---CCAA---G-
-----------------------------AA---AAGACAA-------------------
-----GAGAT---CCTTGATTTATG---G---GTCTATC---------------ACACAC
AAGGCTTCTTCCC---TGATTGGGATAA---CTACACACCAGGG---CCA---GGG---A
T---CAGATACCCACTGTGTTTTGGATGGTGCTTCAAGCTAGTACCAGTTGA---CCCAA
GTGAAGT---AGA---GGA---GGC---C------AG---CCAAGGAGAAAACAACTGCC
TGTTACACCCCATGAACCAGCATGG---A---ATGGAGGACGAAGACAGAGAAGTGCTGA
TATGGAA---GTTTGACAGTGCCCTAGCAC---GA--ACACACAGAGCCC---GAG----
--------------------AACCGCAC---CCAGA---G---TTCTAT-----------
-------------------------AA------AGACT------GC--------------
-------T---------------------------------------------G---ACA
A---AG------A------------------------------AGT--------------
-------------TT---CT------------G---------------------AC-T--
-AGAACTT-CC---G---C---------------------TG---GGG---ACT------
TTCCA---G------------G------------GGA---GGTG------T---------
---GG---CCG------GGGCGGAG---TT---GGGG---AGTGGTTA---A---CCCTC
AGA---TGCTGCATAAAAGCA---GC---CGCTTCT---CGCTTGTA---CTGGGTCTCT
C---TT---G---TTAG---ACCAGGTC-GAGCCCGGGAGCTCTCTGG---CT---AGCA
AGGGAA---CCCACTG---CT---TA--AAGCCTCAATA---AA---GCTTG---CCT--
-TGAGT------------------------------------------------------
------------------------------------------------------------
------------------------------------------------------------
------------------------------------------------------------
------------------------------------------------------------
------------------------------------------------------------
------------------------------------------------------------
------------------------------------------------------------
------------------------------------------------------------
------------------------------------------------------------
------------------------------------------------------------
------------------------------------------------------------
------------------------------------------------------------
------------------------------------------------------------
------------------------------------------------------------
------------------------------------------------------------
------------------------------------------------------------
------------------------------------------------------------
------------------------------------------------------------
------------------------------------------------------------
------------------------------------------------------------
------------------------------------------------------------
------------------------------------------------------------
------------------------------------------------------------
------------------------------------------GCTTA---AAGTGGTGTG
TGC---CCATCTG---TGT---------------TAG---GA---------CTCTGGT--
-A---ACTAGAGATCCCTCAGAC---CACTC---C---A---GACTGAGT-----A--AA
AATCTCTA---GCA
>01_AE.CN.2005.Fj057.EF036530
TGGAT------G---------------------------------------G--------
-------------------------------------------GC---TAGTT-------
------------------------------------------------------------
------------------------------------------------------------
--------------------------------------TA------CT---CCAA---G-
-----------------------------AA---AAGACAA-------------------
-----GAGAT---CCTTGATTTATG---G---GTCTATC---------------ACACAC
AAGGCTTCTTCCC---TGATTGGGATAA---CTACACACCAGGG---CCA---GGG---A
T---CAGATACCCACTGTGTTTTGGATGGTGCTTCAAGCTAGTACCAGTTGA---CCCAA
GTGAAGT---AGA---GGA---GGC---C------AG---CCAAGGAGAAAACAACTGCC
TGTTACGCCCCATGAACCAGCATGG---A---ATGGAGGACGAAGACAGAGAAGTGCTGA
TATGGAA---GTTTGACAGTGCCCTAGCAC---GA--ACACACAGAGCCC---GAG----
--------------------AACTGCAC---CCAGA---G---TTCTAT-----------
-------------------------AA------AGACT------GC--------------
-------T---------------------------------------------G---ACA
A---AG------A------------------------------AGT--------------
-------------TT---CT------------G---------------------AC-T--
-AGAACTT-CC---G---C---------------------TG---GGG---ACT------
TTCCA---G------------G------------GGA---GGTG------T---------
---GG---CCG------GGGCGGAG---TT---GGGG---AGTGGTTA---A---CCCTC
AGA---TGCTGCATAAAAGCA---GC---CGCTTCT---CGCTTGTA---CTGGGTCTCT
C---TT---G---TTAG---ACCAGGTC-GAGCCCGGGAGCTCTCTGG---CT---AGCA
AGGGAA---CCCACTG---CT---TA--AAGCCTCAATA---AA---GCTTG---CCT--
-TGAGT------------------------------------------------------
------------------------------------------------------------
------------------------------------------------------------
------------------------------------------------------------
------------------------------------------------------------
------------------------------------------------------------
------------------------------------------------------------
------------------------------------------------------------
------------------------------------------------------------
------------------------------------------------------------
------------------------------------------------------------
------------------------------------------------------------
------------------------------------------------------------
------------------------------------------------------------
------------------------------------------------------------
------------------------------------------------------------
------------------------------------------------------------
------------------------------------------------------------
------------------------------------------------------------
------------------------------------------------------------
------------------------------------------------------------
------------------------------------------------------------
------------------------------------------------------------
------------------------------------------------------------
------------------------------------------GCTTA---AAGTGGTGTG
TGC---CCATCTG---TGT---------------TAG---GA---------CTCTGGT--
-A---ACTAGAGATCCCTCAGAC---CACTC---T---A---GACTGAGT-----A--AA
AATCTCTA---GCA
>01_AE.CN.2005.Fj065.EF036534
TGGAT------G---------------------------------------G--------
-------------------------------------------GC---TAATT-------
------------------------------------------------------------
------------------------------------------------------------
--------------------------------------TA------CT---CCAA---G-
-----------------------------AA---AAGACAA-------------------
-----GAGAT---CCTTGATTTATG---G---GTTTATA---------------ATACAC
AAGGCTACTTCCC---TGATTGGCAAAA---CTACACACCAGGG---CCA---GGG---A
T---CAGATACCCACTGTGCTTTGGATGGTGCTTCAAGCTAGTACCAGTTGA---CCCAG
GAGAAGT---AGA---GGA---GGA---C------AA---CAAAGGAGAAAACAACTGCC
TGTTACACCCCATGAGCCAGCACTG---G---ATAGAGGATGAAGAAAGAGAAGTGCTGA
TGTGGAA---GTTTGACAGTTCCCTAGCAC---GA--AGACACGTAGCCC---GGG----
--------------------AACTGCAC---CCAGA---G---TACTTT-----------
-------------------------AA------AGACT------GC--------------
-------T---------------------------------------------G---ACA
A---AG------A------------------------------AGT--------------
-------------TT---CT----------------------------------AACT--
-AGGACTT-CC---G---C---------------------TG---GGG---ACT------
TTCCA---G------------A------------GGA---GGCG------T---------
---GG---CCG------GGGCGGAG---TT---GGGG---AGTGGTTA---A---CCCTC
AGA---TGCTGCATAAAAGCA---GC---CGCTTTT---CGCTTGTA---CTGGGTCTCT
C---TT---G---TTAG---ACCAGGTC-GAGCCCGGGAGCTCTCTGG---CT---AGCA
GGGGAA---CCCACTG---CT---T---AAGCCTCAATA---AA---GCTTG---CCT--
-TGAGT------------------------------------------------------
------------------------------------------------------------
------------------------------------------------------------
------------------------------------------------------------
------------------------------------------------------------
------------------------------------------------------------
------------------------------------------------------------
------------------------------------------------------------
------------------------------------------------------------
------------------------------------------------------------
------------------------------------------------------------
------------------------------------------------------------
------------------------------------------------------------
------------------------------------------------------------
------------------------------------------------------------
------------------------------------------------------------
------------------------------------------------------------
------------------------------------------------------------
------------------------------------------------------------
------------------------------------------------------------
------------------------------------------------------------
------------------------------------------------------------
------------------------------------------------------------
------------------------------------------------------------
------------------------------------------GCTTA---AAGTGGTGTG
TGC---CCGTCTG---TGT---------------TAG---GA---------CTCTGGT--
-A---ACTAGAGATCCCTCAGAC---CACTC---T---A---GACTGAGT-----A--AA
AATCTCTA---GCA
>01_AE.CN.2005.Fj066.EF036535
TGGAT------G---------------------------------------G--------
-------------------------------------------GC---TAATT-------
------------------------------------------------------------
------------------------------------------------------------
--------------------------------------TA------CT---CCAA---G-
-----------------------------AA---AAGACAA-------------------
-----GAGAT---CCTTGACTTATG---G---GTCTATA---------------ATACAC
AAGGCTTCTTCCC---TGACTGGCACAA---CTACACACCAGGA---CCA---GGG---A
T---CAGATACCCACTGTGTTTTGGATGGTGCTTCAAGCTAGTACCAGTCGA---CCCAG
GAGAAGT---AGA---GAG---GAA---C------AA---CGAAGGAGAAAATAACTGCC
TGTTACACCCCATGAGCCAGCACGG---A---ATAGGTGACGATGAGAGAGAAGTGCTGA
TGTGGAA---GTTTGACAGCGCCCTAGCAC---GA--AGACACATAGCCC---GAG----
--------------------AACTGCGT---CCAGA---G---TTCTAT-----------
-------------------------AA------AGACT------GC--------------
-------T---------------------------------------------G---ACA
A---AG------A------------------------------AGT--------------
-------------TT---CT----------------------------------AACT--
-AGGACTT-CC---G---C---------------------TG---GGG---ACT------
TTCCA---G------------G------------GGA---GGTG------T---------
---GG---TCG------GGGCGGAG---TT---GGGG---AGTGGCTA---A---CCCTC
AGA---TGCTGCATAAAAGCA---GC---CGCTTTT---CGCTCGTA---CTGGGTCTCT
C---TT---G---TTAG---ACCAGGTC-GAGCCCGGGAGCTCTCCGG---CT---AGCA
GGAGAA---CCCACTG---CT---TG--AAGCCTCAATA---AA---GCTTG---CCT--
-TGAGT------------------------------------------------------
------------------------------------------------------------
------------------------------------------------------------
------------------------------------------------------------
------------------------------------------------------------
------------------------------------------------------------
------------------------------------------------------------
------------------------------------------------------------
------------------------------------------------------------
------------------------------------------------------------
------------------------------------------------------------
------------------------------------------------------------
------------------------------------------------------------
------------------------------------------------------------
------------------------------------------------------------
------------------------------------------------------------
------------------------------------------------------------
------------------------------------------------------------
------------------------------------------------------------
------------------------------------------------------------
------------------------------------------------------------
------------------------------------------------------------
------------------------------------------------------------
------------------------------------------------------------
------------------------------------------GCTTA---AAGTGGTGTG
TGC---CCATCTG---TGT---------------TAG---GA---------CTCTGGT--
-A---ACTAGAGATCCCTCAGAC---CACTC---T---A---GACTGAGT-----A--AA
AATCTCTA---GCA
>01_AE.CN.2006.FJ054.DQ859180
TGGAT------G---------------------------------------G--------
-------------------------------------------GC---TAGTT-------
------------------------------------------------------------
------------------------------------------------------------
--------------------------------------TA------CT---TCCACG-A-
-----------------------------TA---AAGACAAC------------------
-----GAAAT---CATTGATGTATG---G---GTCTACA---------------ATACAC
ATGGCTTCTTCCCG--TGATCGCCACAA---CTTCACACCAGGG---CCA---GGG---A
TC--CAGATACGCGTTACGTTTTGAATGGTGCTTCAAGTTAGTAACAGTCGAC--CCCAA
GAGACGT---AGA---GGA---GAA---C------AC---CAAAGGAGAAAACACTTGCC
TGTTACRCCCCATAAGCCAGCATGG---C---CTAGAGGACGAAGAAGGAGAAGTGCTGA
TGGGGAA---GTTGGCCAGTGCCCTAGCAC---GA--AGACACGTAGCCC---GAG----
--------------------AGCTGCGT---CCAGA---G---TACTAT-----------
-------------------------AA------AGACT------GC--------------
-------T---------------------------------------------G---ACA
A---TG------A------------------------------AGC--------------
-------------TT---CT----------------------------------AACT--
-GGGACTT-CC---G---C---------------------TG---GGG---TCT------
TTCCC---G------------G------------GGA---GGTG------T---------
---GG---CCG------CGGCGGAG---TT---GGGG---AGTGGCTA---A---CCCTC
AGA---TGCTGCATAAAAGCA---GC---CGCTCTT---CGCTTGTA---ATGGGTCTGT
C---TT---G---TTAG---ACCAGGTC-GAGCCCGGGAGCTCTCTGG---CT---AGCA
AGGGAA---CCCACTG---CT---TA--AAGCCTCAATA---AA---GCTTG---CCT--
-TGAGT------------------------------------------------------
------------------------------------------------------------
------------------------------------------------------------
------------------------------------------------------------
------------------------------------------------------------
------------------------------------------------------------
------------------------------------------------------------
------------------------------------------------------------
------------------------------------------------------------
------------------------------------------------------------
------------------------------------------------------------
------------------------------------------------------------
------------------------------------------------------------
------------------------------------------------------------
------------------------------------------------------------
------------------------------------------------------------
------------------------------------------------------------
------------------------------------------------------------
------------------------------------------------------------
------------------------------------------------------------
------------------------------------------------------------
------------------------------------------------------------
------------------------------------------------------------
------------------------------------------------------------
------------------------------------------GCTTA---AAGTGGTGTG
TGC---CCGTCTG---TGT---------------TAG---GA---------CTCTGGT--
-A---ACTAGAGATCCCTCAGACA----CTG---C---A---GMCTGAGT-----A--AA
AATCTCTA---GCA
>01_AE.CN.2006.Fj061.EF036536
TGGAT------G---------------------------------------G--------
-------------------------------------------GC---TAATT-------
------------------------------------------------------------
------------------------------------------------------------
--------------------------------------TA------CT---CCAA---G-
-----------------------------AA---AAGACAA-------------------
-----GAGAT---CCTTGACTTATG---G---GTCTATC---------------ACACAC
AAGGCTTCTTCCC---TGATTGGCATAA---CTACACACCAGGG---CCA---GGG---A
T---CAGATACCCACTGTGTTTTGGATGGTGTTTCAAGTTAGTACCAGTTGA---CCAAG
TAGAAGT---AGA---AGA---GGC---C------AA---CCAAGGAGAAAACAACTGCC
TGTTACACCCCATGAGCCAGCATAG---A---ATGGAGGACGAAGAAAGAGAAGTGCTGA
TATAGAA---GTTTGACAGTGCCCTAGCAC---GA--AGACACATAGCCC---GAG----
--------------------AACTGCAC---CCAGA---G---TTCTAT-----------
-------------------------AA------AGACT------GC--------------
-------T---------------------------------------------G---ACA
A---AG------A------------------------------AG---------------
-------------TT---CT----------------------------------AACT--
-AGAACTT-CC---G---T---------------------TG---GGG---ACT------
TTCCA---G------------A------------GGA---GGTG------T---------
---GG---TCG------AGGCGGAG---TT---GAGG---AGTGGCTA---A---CCCTC
AGA---TGCTGCATAAAAGCA---GC---CGCTTTT---CGCTTGTA---CTAGGTCTCT
C---TT---G---TTAG---ACCAGGTC-GAGCCCAGGAGCTCTCTGG---CT---AGCA
GAGGAA---CCCACTG---CT---TA--AAGCCTTAATA---AA---GCTTG---CCT--
-TGAGT------------------------------------------------------
------------------------------------------------------------
------------------------------------------------------------
------------------------------------------------------------
------------------------------------------------------------
------------------------------------------------------------
------------------------------------------------------------
------------------------------------------------------------
------------------------------------------------------------
------------------------------------------------------------
------------------------------------------------------------
------------------------------------------------------------
------------------------------------------------------------
------------------------------------------------------------
------------------------------------------------------------
------------------------------------------------------------
------------------------------------------------------------
------------------------------------------------------------
------------------------------------------------------------
------------------------------------------------------------
------------------------------------------------------------
------------------------------------------------------------
------------------------------------------------------------
------------------------------------------------------------
------------------------------------------GCTTA---AAGTGGTGTG
TGC---CCATCTGTG-TTA---------------AAG---GA---------CTCTGGT--
-A---ACTAGAGATCCCTCAGAC---CACTC---T---A---GACTGAGT-----A--AA
AATCTCTA---GCA
>01_AE.CN.2006.Fj062.EF036531
TGGAT------G---------------------------------------G--------
-------------------------------------------GC---TAATT-------
------------------------------------------------------------
------------------------------------------------------------
--------------------------------------TA------CT---CCAA---G-
-----------------------------AA---AAGACAA-------------------
-----GAGAT---CCTTGATTTATG---G---GTCTATA---------------ACACAC
AAGGCTTCTTCCC---TGATTGGCAAAA---CTACACACCAGGG---CCA---GGG---A
C---CAGATACCCACTGTGTTTTGGATGGTGCTTCAAGTTAGTACCAGTTGA---CCCAA
GAGAAGT---AGA---GGA---GGA---C------AA---CAAAGAAGAAAACAACTGTC
TGTTACACCCCTTGAGCCAGCATGG---A---ATAGAGGACGAAGAAAGAGAAGTGCTGA
TGTGGAA---GTTTGACAGTGCCCTAGCAC---GA--AAACACACAGCCC---GAG----
--------------------AACTGCAT---CCAGA---G---TACTTT-----------
-------------------------AA------AGACT------GC--------------
-------T---------------------------------------------G---ACA
A---AG------A------------------------------CGT--------------
-------------TT---CT----------------------------------AACT--
-AGGACTT-CC---G---C---------------------TG---GGG---ACT------
TTCCA---G------------G------------GGA---GGTG------T---------
---GG---CAG------GGGCGGAG---TT---GGGG---AGTGGCTA---A---CCCTC
AGA---TGCTGCATAAAAGCA---GC---CGCTTTT---CGCTTGTA---CTGGGTCTCT
CTT-TT---G---CTAG---ACCAGGTT-GAGCCCGGGAGCTCTCTGG---CT---AGCT
AGAGAA---CCCACTG---CC---TA--AAGCCTCAATA---AA---GCTTG---CCT--
-TGAGT------------------------------------------------------
------------------------------------------------------------
------------------------------------------------------------
------------------------------------------------------------
------------------------------------------------------------
------------------------------------------------------------
------------------------------------------------------------
------------------------------------------------------------
------------------------------------------------------------
------------------------------------------------------------
------------------------------------------------------------
------------------------------------------------------------
------------------------------------------------------------
------------------------------------------------------------
------------------------------------------------------------
------------------------------------------------------------
------------------------------------------------------------
------------------------------------------------------------
------------------------------------------------------------
------------------------------------------------------------
------------------------------------------------------------
------------------------------------------------------------
------------------------------------------------------------
------------------------------------------------------------
------------------------------------------GCTTA---AAGTGGTGTG
TGC---CCATCTG---TGT---------------TAG---GA---------CTCTGGT--
-A---ACTAGAGATCCCTCAGAC---CACTC---T---A---GACTGAGT-----A--AA
AATCTCTA---GCA
>01_AE.CN.2006.Fj063.EF036532
TGGAT------G---------------------------------------G--------
-------------------------------------------GC---TAGTT-------
------------------------------------------------------------
------------------------------------------------------------
--------------------------------------TA------CT---CCAA---G-
-----------------------------AA---AAGACAA-------------------
-----GAAAT---CCTTGATTTATG---G---GTCTACA---------------ATACAC
AAGGCTTCTTCCC---TGATTGGCACAA---CTACACACCAGGG---CCA---GGG---A
T---CAGATACCCATTATGTTTTGGATGGTGCTTCAAGTTAGTACCAGTCGA---CCCAA
GAGACGT---AGA---GGA---GAA---C------AC---CAAAGGAGAAAACACTTGCC
TGTTACACCCCATAAGCCAGCATGG---A---CTAGAGGACGAAGAAGGAGAAGTGCTGA
TGTGGAA---GTTTGACAGTGCCCTAGCAC---GA--AGACACGTAGCCC---GAG----
--------------------AGCTGCGT---CCAGA---G---TACTAT-----------
-------------------------AA------AGACT------GC--------------
-------T---------------------------------------------G---ACA
A---TG------A------------------------------AGC--------------
-------------TT---CT----------------------------------AACT--
-GGGACTT-CC---G---C---------------------TG---GGG---TCT------
TTCCC---G------------G------------GGA---GGTG------T---------
---GG---CCG------CGGCGGAG---TT---GGGG---AGTGGCTA---A---CCCTC
AGA---TGCTGCATAAAAGCA---GC---CGCTCTT---CGCTTGTA---ATGGGTCTGT
C---TT---G---TTAG---ACCAGGTC-GAGCCCGGGAGCTCTCTGG---CT---AGCA
AGGGAA---CCCACTG---CT---TA--AAGCCTCAATA---AA---GCTTG---CCT--
-TGAGT------------------------------------------------------
------------------------------------------------------------
------------------------------------------------------------
------------------------------------------------------------
------------------------------------------------------------
------------------------------------------------------------
------------------------------------------------------------
------------------------------------------------------------
------------------------------------------------------------
------------------------------------------------------------
------------------------------------------------------------
------------------------------------------------------------
------------------------------------------------------------
------------------------------------------------------------
------------------------------------------------------------
------------------------------------------------------------
------------------------------------------------------------
------------------------------------------------------------
------------------------------------------------------------
------------------------------------------------------------
------------------------------------------------------------
------------------------------------------------------------
------------------------------------------------------------
------------------------------------------------------------
------------------------------------------GCTTA---AAGTGGTGTG
TGC---CCGTCTG---TGT---------------TAG---GA---------CTCTGGT--
-A---ACTAGAGATCCCTCAGAC---CACTC---T---A---GACTAAGT-----A--AA
AATCTCTA---GCA
>01_AE.CN.2006.Fj064.EF036533
TGGAT------G---------------------------------------G--------
-------------------------------------------GC---TAATT-------
------------------------------------------------------------
------------------------------------------------------------
--------------------------------------TA------CT---CCAA---G-
-----------------------------AA---AAGACAA-------------------
-----GAGAT---CCCTGATTTGTG---G---GTCTATA---------------ATACTC
AAGGCTTCTTCCC---TGATTGGCAAAA---CTACACACCAGGG---CCA---GGG---A
C---CAGATTCCCACTGTGTTTTGGATGGTGCTTCAAGCTAGTACCAGTTGA---TCCAA
GAGAGGT---AGA---GGA---AGA---A------AA---CAAAGGGGAAAACAACTGCC
TGTTACACCCCATGAGCCAGCATGG---A---ATAGATGACAACGAAAGAGAAGTGCTGA
TGTGGAA---GTTTGACAGCTCCCTAGCAC---GA--AAACACATAGCCC---GAG----
--------------------AACTGCGT---CCAGA---G---TACTAC-----------
-------------------------AA------AGACT------GC--------------
-------T---------------------------------------------G---ACA
A---AG------A------------------------------AGT--------------
-------------TT---CT----------------------------------AACT--
-AGGACTT-CC---G---C---------------------TG---GGG---ACT------
TTCCA---G------------G------------GGA---GGTG------T---------
---GG---CCG------GGGAGGAG---TT---GGGG---AGTGGCTA---A---CCCTC
AGA---TGCTGCATAAAAGCA---GC---CGCTTTT---CGCTTGTA---CTGGGTCTCT
C---TT---G---GTAG---ACCAGGTC-GAGCCCGGGAGCTCTCTGG---CT---AGCA
AGGGAA---CCCACTG---CT---TA--AAGCCTCAATA---AA---GCTTG---CCT--
-TAAGT------------------------------------------------------
------------------------------------------------------------
------------------------------------------------------------
------------------------------------------------------------
------------------------------------------------------------
------------------------------------------------------------
------------------------------------------------------------
------------------------------------------------------------
------------------------------------------------------------
------------------------------------------------------------
------------------------------------------------------------
------------------------------------------------------------
------------------------------------------------------------
------------------------------------------------------------
------------------------------------------------------------
------------------------------------------------------------
------------------------------------------------------------
------------------------------------------------------------
------------------------------------------------------------
------------------------------------------------------------
------------------------------------------------------------
------------------------------------------------------------
------------------------------------------------------------
------------------------------------------------------------
------------------------------------------GCTTA---AAGTAGTGTG
TGC---CCGTCTG---TGT---------------TAG---GA---------CTCTAGT--
-A---ACTAGAGATCCCTCAGAC---CACTC---T---A---GACTAAGT-----A--AA
AATCTCTA---GCA
>01_AE.CN.2009.ZK052.JX112869
TGGAT------G---------------------------------------G--------
-------------------------------------------GC---TAGTT-------
------------------------------------------------------------
------------------------------------------------------------
--------------------------------------TA------CT---CCAA---G-
-----------------------------AA---AAGACAA-------------------
-----GAAAT---CCTTGATTTATG---G---GTCTATA---------------ATACAC
AAGGCTTCTTCCC---TGATTGGCAAAA---CTACACACCAGGG---CCA---GGG---A
T---CAGATACCCACTGTGTTTTGGATGGTGCTTCAAGCTAATACCAGTTGA---CCCAA
AAGAAGC---AGA---AGA---GGA---C------AC---CAAAGGAGAAAACAGCTGCC
TGTTACACCCCATGAGCCAACATGG---A---ATGGGGGATGAACACGGAGAAGTGCTGA
TGTGGAA---GTTTGACAGTTCCCTAGCAC---GA--AAACACATAGCCC---GAG----
--------------------AAAAGTAC---CCACA---G---TTCTAT-----------
-------------------------AA------AGACT------GC--------------
-------T---------------------------------------------G---ACA
A---AG------A------------------------------AGT--------------
-------------TT---CT----------------------------------AACT--
-AGAACTT-CC---G---C---------------------TG---GGG---ACT------
TTCCA---G------------G------------GGA---GGTG------T---------
---GG---CCG------GGGCGGAG---TT---GGGG---AGTGGCTT---G---CCCTC
AGA---TGCTGCATAAAAGCA---GC---CGCTTTT---CGCTTGTA---CTGGGTCTCT
C---TT---G---TTAG---ACCAGATT-GAGCCTGGGAGCTCTCTGG---CT---AGCA
GGGGAA---CCCACTG---CT---TG--AAGCCTCAATA---AA---GCTTG---CCT--
-TGAGT------------------------------------------------------
------------------------------------------------------------
------------------------------------------------------------
------------------------------------------------------------
------------------------------------------------------------
------------------------------------------------------------
------------------------------------------------------------
------------------------------------------------------------
------------------------------------------------------------
------------------------------------------------------------
------------------------------------------------------------
------------------------------------------------------------
------------------------------------------------------------
------------------------------------------------------------
------------------------------------------------------------
------------------------------------------------------------
------------------------------------------------------------
------------------------------------------------------------
------------------------------------------------------------
------------------------------------------------------------
------------------------------------------------------------
------------------------------------------------------------
------------------------------------------------------------
------------------------------------------------------------
------------------------------------------GCCTA---AAGCGGTGTG
TGC---CCATCTG---TGT---------------TAG---GA---------CTCTGGT--
-A---ACTAGAGATCCCTCAGAC---CACTC---T---A---GACTGAGT-----A--AA
AATCTCTA---GCA
>01_AE.ID.1993.ID17.AB485652
TGGAT------G---------------------------------------G--------
-------------------------------------------GT---TAATT-------
------------------------------------------------------------
------------------------------------------------------------
--------------------------------------TA------CT---CCAA---G-
-----------------------------AG---AAGACAA-------------------
-----GACAT---CCTTGACTTATG---G---GTCTATA---------------ATACAC
AAGGCTTCTTCCC---TGATTGGCAAAA---CTACACACCAGGG---CCA---GGG---A
T---CAGATACCCACTGTGTTTTGGATGGTGCTTCAAGCTAGTACCAGTTGA---CACAA
GAGAAGT---AGA---GGA---GGA---A------AA---CAAAGGAGAAAACAGCTGCC
TGTTACATCCCATGAGCCAGCATGG---G---CAAGAGGACGACGAAAGAGAAGTGCTGA
GATGGAA---GTTTGACAGTGCCCTAGCAC---GA--AAACACATAGCCC---GAG----
--------------------AATTGCAT---CCAAA---A---TACTAT-----------
-------------------------AA------AGACT------GC--------------
-------T---------------------------------------------G---ACA
A---AG------A------------------------------AGT--------------
-------------TT---CT----------------------------------AACT--
-AAGACTT-CC---G---C---------------------TG---GGG---ACT------
TTCCA---G------------G------------GGA---GGTG------T---------
---GG---CCG------GGGTGGAG---TT---GGGG---AGTGGCTA---A---CCCTC
AGA---TGCTGCATAAAAGCA---GC---CGCTTTT---CGCTTGTA---CTGGGTCTCT
C---TT---G---TTAG---ACCAGGTC-GAGCCCGGGAGCTCTCTGG---CT---AGCA
AGGGAA---CCCACTG---CT---TA--AAGCCTCAATA---AA---GCTTG---CCT--
-TGAGT------------------------------------------------------
------------------------------------------------------------
------------------------------------------------------------
------------------------------------------------------------
------------------------------------------------------------
------------------------------------------------------------
------------------------------------------------------------
------------------------------------------------------------
------------------------------------------------------------
------------------------------------------------------------
------------------------------------------------------------
------------------------------------------------------------
------------------------------------------------------------
------------------------------------------------------------
------------------------------------------------------------
------------------------------------------------------------
------------------------------------------------------------
------------------------------------------------------------
------------------------------------------------------------
------------------------------------------------------------
------------------------------------------------------------
------------------------------------------------------------
------------------------------------------------------------
------------------------------------------------------------
------------------------------------------GCTTA---AAGTGGTGTG
TGC---CCGTCTG---TGT---------------TAG---GA---------CTCTGGT--
-A---ACTAGAGATCCCTCAGAC---CACTC---T---A---GACTGAGT--------AA
AATCTCTA---GCA
>01_AE.JP.-.DR0492.AB253423
TGGAT------G---------------------------------------G--------
-------------------------------------------GC---TAATT-------
------------------------------------------------------------
------------------------------------------------------------
--------------------------------------TA------CT---CCAA---G-
-----------------------------AA---AAGACAA-------------------
-----GAGAT---CCTTGACTTATG---G---GTCTATA---------------ATACAC
AAGGCTTCTTCCC---TGATTGGCAAAA---CTACACACCAGGG---CCA---GGG---A
C---CAGATTCCCACTGTGCTTTGGATGGTGCTTCAAGCTAGTACCAGTTGA---CCCAA
GAGAAGT---AGA---GGA---GAA---C------AA---CAAAGGAGAAAACAGCTGCC
TGTTACACCCCATGAGCCAGCATGG---A---ATAGAGGACGAAGATAGAGAAGTGCTGA
TGTGGAA---GTTTGACAGCTCCCTAGCAC---GA--AGACACATAGCCC---GAG----
--------------------AAAAGCAC---CCAGA---G---TTCTAT-----------
-------------------------AA------AGACT------GC--------------
-------T---------------------------------------------G---ACA
A---AG------A------------------------------AGT--------------
-------------TT---CT----------------------------------AACT--
-GGGACTT-CC---G---C---------------------TG---GGG---ACT------
TTCCA---G------------G------------GGA---GGTG------T---------
---GG---TCG------GGGCGGAG---TT---GGGG---AGTGGCTA---A---CCCTC
AGA---TGCTGCATAAAAGCA---GC---CGCTTTT---CGCTTGTA---CTGGGTCTCT
C---TT---G---TTAG---ACCAGGTC-GAGCCCGGGAGCTCTCTGG---CT---AGCA
GGGGAA---CCCACTG---CT---TA--AAGCCTCAATA---AA---GCTTG---CCT--
-TGAGT------------------------------------------------------
------------------------------------------------------------
------------------------------------------------------------
------------------------------------------------------------
------------------------------------------------------------
------------------------------------------------------------
------------------------------------------------------------
------------------------------------------------------------
------------------------------------------------------------
------------------------------------------------------------
------------------------------------------------------------
------------------------------------------------------------
------------------------------------------------------------
------------------------------------------------------------
------------------------------------------------------------
------------------------------------------------------------
------------------------------------------------------------
------------------------------------------------------------
------------------------------------------------------------
------------------------------------------------------------
------------------------------------------------------------
------------------------------------------------------------
------------------------------------------------------------
------------------------------------------------------------
------------------------------------------GCTTA---AAGTGGTGTG
TGC---CCGTCTG---TGT---------------TAG---GA---------CTCTGGT--
-A---ACTAGAGATCCCTCAGAC---CACTC---T---A---GACTGAGT-----A--AA
AATCTCTA---GCA
>01_AE.JP.-.DR1236.AB253692
TGGAT------G---------------------------------------G--------
-------------------------------------------GC---TAATT-------
------------------------------------------------------------
------------------------------------------------------------
--------------------------------------TA------CT---CCAA---G-
-----------------------------AA---AAGGCAA-------------------
-----GAGAT---CCTTGACTTATG---G---GTCTATA---------------ATACAC
AAGGCTTCTTCCC---TGATTGGCAAAA---CTACACAGAAGGG---CCA---GGG---A
C---CAGATTCCCACTGTGTTTTGGATGGTGCTTCAAGCTAGTACCAGTTGA---CCCAA
GAGAAGT---AGA---GGA---GAA---C------AA---CAAAGGAGAAAACAGCTGCC
TGTTACACCCCATGAGCCAGCATGG---A---ATAGAGGACGAAGATAGAGAAGTGCTGA
TGTGGAA---GTTTGACAGTTCCCTAGCAC---GA--AGACACATAGCCC---GAG----
--------------------AAAAGCAC---CCAGA---G---TTCTAT-----------
-------------------------AA------AGACT------GC--------------
-------T---------------------------------------------G---ACA
A---AG------A------------------------------AGT--------------
-------------TT---CT----------------------------------AACT--
-GGGACTT-CC---G---C---------------------TG---GGG---ACT------
TTCCA---G------------G------------GGA---GGTG------T---------
---GG---CCG------GGGCGGAG---TT---GGGG---AGTGGTTA---A---CCCTC
AGA---TGCTGCATAAAAGCA---GC---CGCTTTT---CGCTTGTA---CTGGGTCTCT
C---TT---G---CTAG---ACCAGGTC-GAGCCCGGGAGCTCTCTGG---CT---AGCA
GGGGAA---CCCACTG---CT---TA--AAGCCTCAATA---AA---GCTTG---CCT--
-TGAGT------------------------------------------------------
------------------------------------------------------------
------------------------------------------------------------
------------------------------------------------------------
------------------------------------------------------------
------------------------------------------------------------
------------------------------------------------------------
------------------------------------------------------------
------------------------------------------------------------
------------------------------------------------------------
------------------------------------------------------------
------------------------------------------------------------
------------------------------------------------------------
------------------------------------------------------------
------------------------------------------------------------
------------------------------------------------------------
------------------------------------------------------------
------------------------------------------------------------
------------------------------------------------------------
------------------------------------------------------------
------------------------------------------------------------
------------------------------------------------------------
------------------------------------------------------------
------------------------------------------------------------
------------------------------------------GCTTA---AAGTGGTGTG
TGC---CCGTCTG---TGT---------------TAG---GA---------CTCTGGT--
-A---ACTAGAGATCCCTCAGAC---CACTC---T---A---GACTGAGT-----A--AA
AATCTCTA---GCA
>01_AE.JP.-.DR1741.AB253635
TGGAT------G---------------------------------------G--------
-------------------------------------------GC---TAATT-------
------------------------------------------------------------
------------------------------------------------------------
--------------------------------------TA------CT---CCAG---G-
-----------------------------AA---AAGACAA-------------------
-----GAGAT---CCTTGACTTATG---G---GTTTATA---------------ATACAC
AAGGCTTTTTCCC---TGATTGGCAAAA---CTACACATCAGGG---CCA---GGG---A
C---CAGACTCCCACTGTGTTTTGGATGGTGCTTCAAGCTAGTACCAGTTGA---CCCAA
GAGAAGT---AGA---GGA---GGA---C------AA---CAAAGGAGAAAACAACTGCC
TGTTACACCCCATGAGCCAGCATGG---A---ATGGAGGACGAACACAGAGAAGTGCTAA
TGTGGAA---GTTTGACAGTGCCCTAGCAC---GA--AAACACCTAGCCC---GAG----
--------------------AACTGCAC---CCAGA---G---TACTAT-----------
-------------------------AA------AGACT------GA--------------
-------T---------------------------------------------G---ACA
A---AG------G------------------------------AGT--------------
-------------TT---CT----------------------------------AACC--
-AGAACTT-CC---G---C---------------------TG---GGG---ACT------
TTCCA---G------------G------------GGA---GGCG------T---------
---GA---CCG------GGGCGGAG---TT---GGGG---AGTGGCTA---A---CCCTC
AGA---TGCTGCATAAAAGCA---GC---CGCTTTT---CGCTTGTA---CTGGGTCTCT
C---TT---G---TTAG---ACCAGGTC-GAGCCCGGGAGCTCTCTGG---CT---AGCA
AGGGAA---CCCACTG---CT---T---AAGCCTCAATA---AA---GCTTG---CCT--
-TGAGT------------------------------------------------------
------------------------------------------------------------
------------------------------------------------------------
------------------------------------------------------------
------------------------------------------------------------
------------------------------------------------------------
------------------------------------------------------------
------------------------------------------------------------
------------------------------------------------------------
------------------------------------------------------------
------------------------------------------------------------
------------------------------------------------------------
------------------------------------------------------------
------------------------------------------------------------
------------------------------------------------------------
------------------------------------------------------------
------------------------------------------------------------
------------------------------------------------------------
------------------------------------------------------------
------------------------------------------------------------
------------------------------------------------------------
------------------------------------------------------------
------------------------------------------------------------
------------------------------------------------------------
------------------------------------------GCTTA---AAGTGGTGTG
TGC---CCATTTG---TGT---------------CAG---GA---------CTCTGGT--
-A---ACTAGAGATCCCTCAGAC---CACTC---T---A---GACTGAGT-----A--AA
AATCTCTA---GCA
>01_AE.JP.-.DR1873.AB253647
TGGAT------G---------------------------------------G--------
-------------------------------------------GC---TAATT-------
------------------------------------------------------------
------------------------------------------------------------
--------------------------------------TA------CT---CCAG---G-
-----------------------------AA---AAGACAA-------------------
-----GAGAT---CCTTGACTTATG---G---GTTTATA---------------ATACAC
AAGGCTTCTTCCC---TGATTGGCAAAA---CTACACATCAGGG---CCA---GGG---A
C---CAGACTCCCACTGTGTTTTGGATGGTGCTTCAAGCTAGTACCAGTTGA---CCCAA
GAGAAGT---AGA---GGA---GGA---C------AA---CAAAGGAGAAAACAACTGCC
TGTTACACCCCATGAGCCAGCATGG---A---ATGGAGGACGAAGACAGAGAAGTGCTGA
TGTGGAA---GTTTGACAGTGCCCTAGCAC---GA--AAACACCTAGCCC---GAG----
--------------------AACTGCAC---CCAGA---G---TACTAT-----------
-------------------------AA------AGACT------GA--------------
-------T---------------------------------------------G---ACA
A---AG------G------------------------------AGT--------------
-------------TT---CT----------------------------------AACC--
-AGAACTT-CC---G---C---------------------TG---GGG---ACT------
TTCCA---G------------G------------GGA---GGCG------T---------
---GA---CCG------GGGCGGAG---TT---GGGG---AGTGGCTA---A---CCCTC
AGA---TGCTGCATAAAAGCA---GC---CGCTTTT---CGCTTGTA---CTGGGTCTCT
C---TT---GA--TTAG---ACCAGGTC-GAGCCCGGGAGCTCTCTGG---CT---AGCA
AGGGAA---CCCACTG---CT---T---AAGCCTCAATA---AA---GCTTG---CCT--
-TGAGT------------------------------------------------------
------------------------------------------------------------
------------------------------------------------------------
------------------------------------------------------------
------------------------------------------------------------
------------------------------------------------------------
------------------------------------------------------------
------------------------------------------------------------
------------------------------------------------------------
------------------------------------------------------------
------------------------------------------------------------
------------------------------------------------------------
------------------------------------------------------------
------------------------------------------------------------
------------------------------------------------------------
------------------------------------------------------------
------------------------------------------------------------
------------------------------------------------------------
------------------------------------------------------------
------------------------------------------------------------
------------------------------------------------------------
------------------------------------------------------------
------------------------------------------------------------
------------------------------------------------------------
------------------------------------------GCTTA---AAGTGGTGTG
TGC---CCATTTG---TGT---------------CAG---GA---------CTCTGGT--
-A---ACTAGAGATCCCTCAGAC---CACTC---T---A---GACTGAGT-----A--AA
AATCTCTA---GCA
>01_AE.JP.-.DR2192.AB253703
TGGAT------G---------------------------------------G--------
-------------------------------------------GC---TAATT-------
------------------------------------------------------------
------------------------------------------------------------
--------------------------------------TA------CT---CCAA---G-
-----------------------------AA---AAGACAA-------------------
-----GAGAT---CCTTGACTTATG---G---GTCTATA---------------ATACAC
AAGGCTTCTTCCC---TGATTGGCAAAA---CTACACAGAAGGG---CCA---GGG---A
C---CAGATTCCCACTGTGCTTTGGATGGTGCTTCAAGCTAGTACCAGTTGA---CCCAA
GAGAAGT---AGA---GGA---GAA---C------AA---CAAAGGAGAAAACAGCTGCC
TGTTACACCCCATGAGCCAGCATGG---A---ATAGAGGACGAAGATAGAGAAGTGCTGA
TGTGGAA---GTTTGACAGCTCCCTAGCAC---GA--AGACACATAGCCC---GAG----
--------------------AAAAGCAC---CCAGA---G---TTCTAT-----------
-------------------------AA------AGACT------GC--------------
-------T---------------------------------------------G---ACA
A---AC------A------------------------------AGT--------------
-------------TT---CT----------------------------------AACT--
-GGGACTT-CC---G---C---------------------TG---GGG---ACT------
TTCCA---G------------G------------GGA---GGTG------T---------
---GG---CCG------GGGCGGAG---TT---GGGG---AGTGGTTA---A---CCCTC
AGA---TGCTGCATAAAAGCA---GC---CGCTTTT---CGCTTGTA---CTGGGTCTCT
C---TT---G---TTAG---ACCAGGTC-GAGCCCGGGAGCTCTCTGG---CT---AGCA
GGGGAA---CCCACTG---CT---TA--AAGCCTCAATA---AA---GCTTG---CCT--
-TGAGT------------------------------------------------------
------------------------------------------------------------
------------------------------------------------------------
------------------------------------------------------------
------------------------------------------------------------
------------------------------------------------------------
------------------------------------------------------------
------------------------------------------------------------
------------------------------------------------------------
------------------------------------------------------------
------------------------------------------------------------
------------------------------------------------------------
------------------------------------------------------------
------------------------------------------------------------
------------------------------------------------------------
------------------------------------------------------------
------------------------------------------------------------
------------------------------------------------------------
------------------------------------------------------------
------------------------------------------------------------
------------------------------------------------------------
------------------------------------------------------------
------------------------------------------------------------
------------------------------------------------------------
------------------------------------------GCTTA---AAGTGGTGTG
TGC---CCGTCTG---TGT---------------TAG---GA---------CTCTGGT--
-A---ACTAGAGATCCCTCAGAC---CACTC---T---A---GACTGAGT-----A--AA
AATCTCTA---GCA
>01_AE.JP.-.DR2594.AB253659
TGGAT------G---------------------------------------G--------
-------------------------------------------GC---TAATT-------
------------------------------------------------------------
------------------------------------------------------------
---------------------------------------A------CT---CCAG---G-
-----------------------------AA---AAGACAA-------------------
-----GAAAT---CCTTGACTTATG---G---GTTTATA---------------ATACAC
AAGGCTTCTTCCC---TGATTGGCAAAA---CTACACATCAGGG---CCA---GGG---A
C---CAGACTCCCACTGTGTTTTGGATGGTGCTTCAAGCTAGTACCAGTTGA---CCCAA
GAGAAGT---AGA---GGA---GGA---C------AA---CAAAGGAGAAAACAACTGCC
TACTACACCCCATGAGCCAGCATGG---A---ATGGAGGACGAACACAGAGAAGTGCTGA
TGTGGAA---GTTTGACAGTGGCCTAGCAC---GA--AAACACCTAGCCC---GAG----
--------------------AACTGCAC---CCAGA---G---TACTAT-----------
-------------------------AA------AGACT------GA--------------
-------T---------------------------------------------G---ACA
A---AG------G------------------------------AGT--------------
-------------TT---CT----------------------------------AACC--
-AGAACTT-CC---G---C---------------------TG---GGG---ACT------
TTCCA---G------------G------------GGA---GGCG------T---------
---GA---CCG------GGGCGGAG---TT---GGGG---AGTGGCTA---A---CCCTC
AGA---TGCTGCATAAAAGCA---GC---CGCTTTT---CGCTTGTA---CTGGGTCTCT
C---TT---G---TTAG---ACCAGGTC-GAGCCCGGGAGCTCTCTGG---CT---AGCA
AGGGAA---CCCACTG---CT---T---AAGCCTCAATA---AA---GCTTG---CCT--
-TGAGT------------------------------------------------------
------------------------------------------------------------
------------------------------------------------------------
------------------------------------------------------------
------------------------------------------------------------
------------------------------------------------------------
------------------------------------------------------------
------------------------------------------------------------
------------------------------------------------------------
------------------------------------------------------------
------------------------------------------------------------
------------------------------------------------------------
------------------------------------------------------------
------------------------------------------------------------
------------------------------------------------------------
------------------------------------------------------------
------------------------------------------------------------
------------------------------------------------------------
------------------------------------------------------------
------------------------------------------------------------
------------------------------------------------------------
------------------------------------------------------------
------------------------------------------------------------
------------------------------------------------------------
------------------------------------------GCTTA---AAGTGGTGTG
TGC---CCATTTG---TGT---------------CAG---GA---------CTCTGGT--
-A---ACTAGAGATCCCTCAGAC---CACTC---T---A---GACTGAGT-----A--AA
AATCTCTA---GCA
>01_AE.JP.-.DR6824.AB253426
TGGAA------G---------------------------------------G--------
-------------------------------------------GT---TAATT-------
------------------------------------------------------------
------------------------------------------------------------
--------------------------------------TA------CT---CCAA---G-
-----------------------------AA---GAGACAA-------------------
-----GAGAT---CCTTGATTTATG---G---GTCTACA---------------ATACAC
AAGGCTTCTTCCC---TGACTGGCAAAA---CTACACACCAGGG---CCA---GGG---A
T---CAGATTCCCACTGTGTTTTGGATGGTGCTTCAAGCTAGTACCAGTTGA---TCCAA
GAGAGGT---AGA---GGA---GGA---A------AA---CAAAGGAGAAAACAGCTGCC
TGTTACACCCCATGAGCCAGCATGG---A---ATGGAGGACGAAGAGAGAGAAGTGCTGA
TGTGGAA---GTTTGACAGTGCCCTAGCAC---GA--ACACACATAGCCC---GAG----
--------------------AACTGCAT---CCTGA---G---TACTAT-----------
-------------------------AA------AGACT------GC--------------
-------T---------------------------------------------G---ACA
A---AG------A------------------------------AGT--------------
-------------TT---CT------------AACTAGAACTTCC---------GC-T--
-GGGACTTTCC---G---C---------------------TG---GGG---ACT------
TTCCA---G------------G------------GGA---GGTG------T---------
---GG---CCG------GGGCGGAG---TT---GGGG---AGTGGCTA---A---CCCTC
AGA---TGCTGCATAAAAGCA---GC---CGCTTTT---CGCTTGTA---CTGGGTCTCT
C---TT---G---TTAG---ACCAGGTC-GAGCCCGGGAGCTCTCTGG---CT---AGCG
AGGGAA---CCCACTG---CT---TA--AAGCCTCAATA---AA---GCTTG---CCT--
-TGAGT------------------------------------------------------
------------------------------------------------------------
------------------------------------------------------------
------------------------------------------------------------
------------------------------------------------------------
------------------------------------------------------------
------------------------------------------------------------
------------------------------------------------------------
------------------------------------------------------------
------------------------------------------------------------
------------------------------------------------------------
------------------------------------------------------------
------------------------------------------------------------
------------------------------------------------------------
------------------------------------------------------------
------------------------------------------------------------
------------------------------------------------------------
------------------------------------------------------------
------------------------------------------------------------
------------------------------------------------------------
------------------------------------------------------------
------------------------------------------------------------
------------------------------------------------------------
------------------------------------------------------------
------------------------------------------GCTTA---AAGTGGTGTG
TGC---CCATCTG---TGT---------------TAG---GA---------CTCTGGT--
-A---ACTAGAGATCCCTCAGAC---CACTC---T---A---GACTGAGT-----A--AA
AATCTCTA---GCA
>01_AE.JP.-.JRC77AE.AB565503
TGGAT------G---------------------------------------G--------
-------------------------------------------G----TAATT-------
------------------------------------------------------------
------------------------------------------------------------
--------------------------------------TA------CT---CTAA---G-
-----------------------------AA---AAGACAA-------------------
-----GAGAT---CCTTGATTTATG---G---GTCTATA---------------ATACAC
AAGGCTTCTTCCC---TGATTGGCAAAA---CTACACACCAGGG---CCA---GGG---A
C---CAGATACCCACTGTGTTTTGGATGGTGCTTCAAGCTAGTACCAGTTGA---CCCAA
CAGAGGT---AGA---GGA---GGA---C------AA---CAAAGGAGAAGACAACTGCT
TGTTACACCCCATGAGCCAGCATGG---A---ATAGATGATGAAGACAGAGAAGTGCTGA
TGTGGAA---GTTTGACAGTGCCCTAGCAC---GA--AAACACATAGCCC---GAG----
--------------------AACTGCAT---CCAGA---G---TACTAT-----------
-------------------------AA------AGACT------GC--------------
-------T---------------------------------------------G---ACA
A---AG------A------------------------------AGT--------------
-------------TT---CT----------------------------------AACTA-
---GACTT-CC---G---C---------------------TG---GGG---ACT------
TTCCA---G------------G------------GGA---GGTG------T---------
---GG---CCG------GGGCGGAG---TT---GGGG---AGTGGTTA---A---CCCTC
AGA---TGCTGCATAAAAGCA---GC---CGCTTTT---CGCTTGTA---CTGGGTCTCT
C---TT---G---GTAG---ACCAGGTC-GAGCCCGGGAGCTCTCTGG---CT---AGCA
AGGGAA---CCCACTG---CT---TG--AAGCCTCAATA---AA---GCTTG---CCT--
-TGAGT------------------------------------------------------
------------------------------------------------------------
------------------------------------------------------------
------------------------------------------------------------
------------------------------------------------------------
------------------------------------------------------------
------------------------------------------------------------
------------------------------------------------------------
------------------------------------------------------------
------------------------------------------------------------
------------------------------------------------------------
------------------------------------------------------------
------------------------------------------------------------
------------------------------------------------------------
------------------------------------------------------------
------------------------------------------------------------
------------------------------------------------------------
------------------------------------------------------------
------------------------------------------------------------
------------------------------------------------------------
------------------------------------------------------------
------------------------------------------------------------
------------------------------------------------------------
------------------------------------------------------------
------------------------------------------GCTTA---AAGTGGTGTG
TGC---CCGTCTG---TGT---------------TAG---GA---------CTCTGGT--
-A---ACTAGAGATCCCTCAGAC---CACTC---T---A---GACTGAGT-----A--AA
ATTCTCTA---GCA
>01_AE.JP.1993.93JP_NH1.AB052995
TGGAT------G---------------------------------------G--------
-------------------------------------------GC---TAATT-------
------------------------------------------------------------
------------------------------------------------------------
--------------------------------------TA------CT---CCAA---G-
-----------------------------AA---AAGACAA-------------------
-----GAGAT---CCTTGACTTATG---G---GTCTATA---------------ATACAC
AAGGCTTCTTCCC---TGATTGGCAAAA---CTACACACCAGGG---CCA---GGG---A
C---CAGATTCCCACTGTGTTTTGGATGGTGCTTCAAGCTAGTACCAGTTGA---CCCAA
AAGAAGT---AGA---GGA---GGA---C------AA---CAAAAGAGAAAACAACTGCC
TGTTACACCCCATGAGCCAGCATGG---A---ATGGATGACGAAGAAAGAGAAGTGCTGA
TGTGGAA---GTTTGACAGTGCCCTAGCAC---Ga--AAACACATAGCCC---GAG----
--------------------AAATGCAT---CCAGA---G---TTCTAT-----------
-------------------------AA------AGACT------GC--------------
-------T---------------------------------------------G---ACA
A---AG------A------------------------------AGT--------------
-------------TT---CT----------------------------------AACT--
-AGGACTT-CC---G---C---------------------TG---GGG---ACT------
TTCCA---G------------G------------GGA---GGTG------T---------
---GG---CCG------GGGCGGAG---TT---GGGG---AGTGGCTA---A---CCCTC
AGA---TGCTGCATAAAAGCA---GC---CGCTTTT---CGCTTGTA---CTGGGTCTCT
C---TT---G---TTAG---ACCAGGTC-GAGCCCGGGAGCTCTCTGG---CT---AGCA
AGGGAA---CCCACTG---CT---Ta--AAGCCTCAATA---AA---GCTTG---CCT--
-TGAGT------------------------------------------------------
------------------------------------------------------------
------------------------------------------------------------
------------------------------------------------------------
------------------------------------------------------------
------------------------------------------------------------
------------------------------------------------------------
------------------------------------------------------------
------------------------------------------------------------
------------------------------------------------------------
------------------------------------------------------------
------------------------------------------------------------
------------------------------------------------------------
------------------------------------------------------------
------------------------------------------------------------
------------------------------------------------------------
------------------------------------------------------------
------------------------------------------------------------
------------------------------------------------------------
------------------------------------------------------------
------------------------------------------------------------
------------------------------------------------------------
------------------------------------------------------------
------------------------------------------------------------
------------------------------------------GCTTA---AAGTGGTGTG
TGC---CCGTCTG---TGT---------------TAG---GA---------CTCTGGT--
-A---ACTAGAGATCCCTCAGAC---CACTC---T---A---GACTGAAT-----a--AA
AATCTCTA---GCA
>01_AE.JP.1993.NH25_93JPNH25T_93JP_NH2_5T.AB070352
TGGAT------G---------------------------------------G--------
-------------------------------------------GC---TAATT-------
------------------------------------------------------------
------------------------------------------------------------
--------------------------------------TA------CT---CCAA---G-
-----------------------------AG---ATGACAA-------------------
-----GAGAT---CCTTGACTTATA---G---GTCTATC---------------ATACAC
AAGGCTTCTTCCC---TGATTGGCACAA---CTACACACCAGGG---CCA---GGG---A
T---CAGATACCCACTGTGTTTTGGATGGTGCTTCAAGCTAGTACCAGTTGA---CCCAA
AAGAAGT---AGA---GGA---GGA---C------AA---CAAAGGAGAAAACAACTGCC
TGTTACACCCCATGAGCCAGCATGG---A---ATGGATGACGAAGAAAGAGAAGTGCTGA
TGTGGAA---GTTTGACAGTGCCCTAGCAC---GA--AAACACATAGCCC---GAG----
--------------------AAATGCAT---CCAGA---G---TACTAT-----------
-------------------------AA------AGACT------GC--------------
-------T---------------------------------------------G---ACA
A---AG------A------------------------------AGT--------------
-------------TT---CT----------------------------------AACT--
-AGGACTT-CC---G---C---------------------TG---GGG---ACT------
TTCCA---G------------G------------GGA---GGTG------T---------
---GG---CCG------GGGCGGAG---TT---GGGG---AGTGGCTA---A---CCCTC
AGA---TGCTGCATAAAAGCA---GC---CGCTTTT---CGCTTGTA---CTGGGTCTCT
C---TT---G---TTAG---ACCAGGTC-GAGCCCGGGAGCTCTCTGG---CT---AGCA
AGGGAA---CCCACTG---CT---TA--AAGCCTCAATA---AA---GCTTG---CCT--
-TGAGT------------------------------------------------------
------------------------------------------------------------
------------------------------------------------------------
------------------------------------------------------------
------------------------------------------------------------
------------------------------------------------------------
------------------------------------------------------------
------------------------------------------------------------
------------------------------------------------------------
------------------------------------------------------------
------------------------------------------------------------
------------------------------------------------------------
------------------------------------------------------------
------------------------------------------------------------
------------------------------------------------------------
------------------------------------------------------------
------------------------------------------------------------
------------------------------------------------------------
------------------------------------------------------------
------------------------------------------------------------
------------------------------------------------------------
------------------------------------------------------------
------------------------------------------------------------
------------------------------------------------------------
------------------------------------------GCTTA---AAGTGGTGTG
TGC---CCGTCTG---TGT---------------TAG---GA---------CTCTGGT--
-A---ACTAGAGATCCCTCAGAC---CACTC---T---A---GACTGAGT-----A--AA
AATCTCTA---GCA
>01_AE.MM.1999.mCSW105.AB097872
TGGAT------A---------------------------------------G--------
-------------------------------------------GG---GAATT-------
------------------------------------------------------------
------------------------------------------------------------
--------------------------------------TA------CT---CCAG---G-
-----------------------------AG---AAGACAA-------------------
-----GAAAT---CCTTGATCTGTG---G---GTCTACA---------------ACACAC
AAGGCTACTTCCC---TGATTGGCAGAA---TTACACACCAGGG---CCA---GGG---A
T---CAGATACCCACTAACATTTGGATGGTGCTTCAAGCTAGTACCAGTTGA---TCCAG
AGGAAGT---AGA---GAA---GGC---T------AC---TGAGGGAGAGAATAACTGCC
TATTACACCCTATAAGCCAACATGG---A---ATGGAGGATGAAGAAAGAGAAACATTAA
TGTGGCA---GTTTGACAGCCGCCTGGCAC---TT--ACACACAAAGCTC---TAG----
--------------------AGTTGCAT---CCGAA---G---TTCTAC-----------
-------------------------AA------GAACT------GC--------------
-------T---------------------------------------------G---ACA
C---AG------AA-----------------------------GAT--------------
-------------TG---CT------------G---------------------AC-A--
-GGGACTTTCT---G---C---------------------TG---GGG---ACT------
TTCCA---G------------G------------GGA---GGTG------T---------
---GG---TTT------GGGCGGAG---TT---GGGG---AGTGGCTA---A---CCCTC
AGA---TGCTGCATATAAGCA---GC---TGCTTTT---CGCTTGTA---CTGGGTCTCT
C---TT---G---TTAG---ACCAGATA-GAGTCTGGGAACTCTCTGG---CT---AGCG
AGGGAA---CCCACTG---CT---T---AAGCCTCAATA---AA---GCTTG---CCT--
-TGAGT------------------------------------------------------
------------------------------------------------------------
------------------------------------------------------------
------------------------------------------------------------
------------------------------------------------------------
------------------------------------------------------------
------------------------------------------------------------
------------------------------------------------------------
------------------------------------------------------------
------------------------------------------------------------
------------------------------------------------------------
------------------------------------------------------------
------------------------------------------------------------
------------------------------------------------------------
------------------------------------------------------------
------------------------------------------------------------
------------------------------------------------------------
------------------------------------------------------------
------------------------------------------------------------
------------------------------------------------------------
------------------------------------------------------------
------------------------------------------------------------
------------------------------------------------------------
------------------------------------------------------------
------------------------------------------GCTTA---AAGTGGTGTG
TGC---CCGTCTG---TTG---------------TGT---GA---------CTCTGGT--
-A---ACTAGAGATCCCTCAGAC---CACTC---T---A---GAAGGTGT-----A--AA
AATCTCTA---GCA
>01_AE.TH.-.NP03.AB485654
TGGAT------G---------------------------------------G--------
-------------------------------------------GT---TAATT-------
------------------------------------------------------------
------------------------------------------------------------
---------------------------------------A------CT---CCAA---G-
-----------------------------AG---AAGACAA-------------------
-----GAGAT---CCTTGACTTATG---G---GTCTATA---------------ATACAC
AAGGCTTCTTCCC---TGATTGGCAAAA---CTACACACCAGGA---CCA---GGG---A
T---CAGATACCCACTATGTTTTGGATGGTGCTTCAAGCTAGTACCAGTTGA---CCCAA
GAGAAGT---AGA---GGA---GGA---C------AA---CAAAAGAGAAAACAGCTGCC
TGTTACACCCCATAAGCCAGCATGG---A---TTAGAGGACGAAGAAAGAAAAGTGCTGA
TATGGAA---GTTTGACAGTGCCCTAGCAC---GA--AAACACGTAGCCC---GAG----
--------------------AACAGCAC---CCAGA---G---TACTAT-----------
-------------------------AA------AGACT------GC--------------
-------T---------------------------------------------G---ACA
A---AG------A------------------------------AGT--------------
-------------TT---CT----------------------------------ACAG--
-AGGACTT-CC---G---C---------------------TG---GGG---ACT------
TTCCA---G------------G------------GGA---GGTG------T---------
---GG---CCG------GGGCGGAG---AT---GGGG---AGTGGCTA---A---CCCTC
AGA---TGCTGCATAAAAGCA---GC---CGCTTTT---CGCTTGTA---CTGGGTCTCT
C---TT---G---TTAG---ACCAGGTC-GAGCCCGGGAGCTCTCTGG---CT---AGCA
GGGGAA---CCCACTG---CT---TG--AAGCCTCAATA---AA---GCTTG---CCT--
-TGAGT------------------------------------------------------
------------------------------------------------------------
------------------------------------------------------------
------------------------------------------------------------
------------------------------------------------------------
------------------------------------------------------------
------------------------------------------------------------
------------------------------------------------------------
------------------------------------------------------------
------------------------------------------------------------
------------------------------------------------------------
------------------------------------------------------------
------------------------------------------------------------
------------------------------------------------------------
------------------------------------------------------------
------------------------------------------------------------
------------------------------------------------------------
------------------------------------------------------------
------------------------------------------------------------
------------------------------------------------------------
------------------------------------------------------------
------------------------------------------------------------
------------------------------------------------------------
------------------------------------------------------------
------------------------------------------GCTTA---AAGTGGTGTG
TGC---CCGTCTG---TGT---------------TTG---GA---------CTCTGGT--
-A---ACTAGAGATCCCTCAGAC---CACTC---T---A---GACTGAGT-----A--AA
AATCTCTA---GCA
>01_AE.TH.1990.CM235.AF259954
TGGAA------G---------------------------------------G--------
-------------------------------------------GC---TAGTT-------
------------------------------------------------------------
------------------------------------------------------------
--------------------------------------CA------CT---CCAA---G-
-----------------------------AA---AAGACAA-------------------
-----GAGAT---CCTTGATTTATG---G---GTCTATA---------------ATACAC
AAGGCTTCTTCCC---TGATTGGCAAAA---CTACACACCAGGG---CCA---GGG---A
T---CAGATACCCACTGTGTTTTGGATGGTGCTTCAAGCTAGTACCAGTTGA---CCCAA
GAGAAGT---AGA---GGA---GGA---C------AA---CAAAGGAGAAAACAACTGCC
TGTTACACCCCATGAGCCAGCATGG---A---ATAGATGACGAAGAAAGAGAAGTGCTGA
TGTGGAA---GTTTGACAGTGCCCTAGCAC---GA--AAACACATAGCCC---GAG----
--------------------AACTGCAT---CCAGA---G---TTCTAT-----------
-------------------------AA------AGACT------GC--------------
-------T---------------------------------------------G---ACA
A---AG------A------------------------------AGT--------------
-------------TT---CT----------------------------------AACT--
-AGGACTT-CC---G---C---------------------TG---GGG---ACT------
TTCCA---G------------G------------GGA---GGTG------T---------
---GG---CCG------GGGCGGAG---TT---GGGG---AGTGGCTA---A---CCCTC
AGA---TGCTGCATAAAAGCA---GC---CGCTTTT---CGCTTGTA---CTGGGTCTCT
C---TT---G---TTAG---ACCAGGTC-GAGCCCGGGAGCTCTCTGG---CT---AGCA
AGGGAA---CCCACTG---CT---TA--AAGCCTCAATA---AA---GCTTG---CCT--
-TGAGT------------------------------------------------------
------------------------------------------------------------
------------------------------------------------------------
------------------------------------------------------------
------------------------------------------------------------
------------------------------------------------------------
------------------------------------------------------------
------------------------------------------------------------
------------------------------------------------------------
------------------------------------------------------------
------------------------------------------------------------
------------------------------------------------------------
------------------------------------------------------------
------------------------------------------------------------
------------------------------------------------------------
------------------------------------------------------------
------------------------------------------------------------
------------------------------------------------------------
------------------------------------------------------------
------------------------------------------------------------
------------------------------------------------------------
------------------------------------------------------------
------------------------------------------------------------
------------------------------------------------------------
------------------------------------------GCTTA---AAGTGGTGTG
TGC---CCGTCTG---TGT---------------TGG---GA---------CTCTGGT--
-A---ACTAGAGATCCCTCAGAC---CACTC---T---A---GACTGAGT--------AA
AATCTCTA---GCA
>01_AE.TH.1993.93TH051.AB220944
TGGAT------G---------------------------------------G--------
-------------------------------------------GC---TAATT-------
------------------------------------------------------------
------------------------------------------------------------
--------------------------------------TA------CT---CCAA---G-
-----------------------------AA---AAGACAA-------------------
-----GAGAT---CCTTGATTTATG---G---GTCTATA---------------ACACAC
AAGGCTTCTTCCC---TGATTGGTATAA---CTACACACCAGGG---CCA---GGG---A
C---CAGATACCCACTGTGTTTTGGATGGTGCTTCAAGCTAGTACCAGTTGA---CCCAA
GAGAAGT---AGA---GGA---GGA---C------AA---CAAAGGAGAAAACAGCTGCC
TGTTACACCCCATGAGTCAGCATGG---A---ATAGAGGACGAAGAAAGAGAAGTGCTGA
TGTGGAA---GTTTGACAGTGCCCTAGCAC---GA--AGACACATAGCCC---GAG----
--------------------AACAACAT---CCAGA---G---TTCTAT-----------
-------------------------AA------AGACT------AC--------------
-------T---------------------------------------------G---ACA
A---AG------A------------------------------AGT--------------
-------------TT---CT----------------------------------AACT--
-AGGACTT-CC---G---C---------------------TG---GGG---ACT------
TTCCA---G------------G------------GGA---GGTG------T---------
---GG---CCG------GGGCGGAG---TT---GGGG---AGTGGCTA---A---CCCTC
AGA---AGCTGCATAAAAGCA---GC---CGCTTCT---CGCTTGTA---CTGGGTCTCT
C---TT---G---TTAG---ACCAGGTC-GAGCCCGGGAGCTCTCTGG---CT---AGCA
AGGGAA---CCCACTG---CT---TA--AAGCCTCAATA---AA---GCTTG---CCT--
-TGAGT------------------------------------------------------
------------------------------------------------------------
------------------------------------------------------------
------------------------------------------------------------
------------------------------------------------------------
------------------------------------------------------------
------------------------------------------------------------
------------------------------------------------------------
------------------------------------------------------------
------------------------------------------------------------
------------------------------------------------------------
------------------------------------------------------------
------------------------------------------------------------
------------------------------------------------------------
------------------------------------------------------------
------------------------------------------------------------
------------------------------------------------------------
------------------------------------------------------------
------------------------------------------------------------
------------------------------------------------------------
------------------------------------------------------------
------------------------------------------------------------
------------------------------------------------------------
------------------------------------------------------------
------------------------------------------GCTTA---AAGTGGTGTG
TGC---CCGTCTG---TGT---------------TAG---GA---------CTCTGGT--
-A---ACTAGAGATCCCTCAGAC---CACTC---T---A---GACTGAGT-----A--AA
AATCTCTA---GCA
>01_AE.TH.1993.93TH054.AB220945
TGGAT------G---------------------------------------G--------
-------------------------------------------GC---TAATT-------
------------------------------------------------------------
------------------------------------------------------------
--------------------------------------TA------CT---CCAA---G-
-----------------------------AG---AAGACAA-------------------
-----GAGAT---CCTTGACTTATG---G---GTCTATA---------------ATACAC
AAGGCATCTTCCC---TGATTGGCATAA---CTACACACCAGGG---CCA---GGG---A
T---CAGATACCCACTGTGTTTTGGATGGTGCTTCAAGTTAGTACCAGTTGA---CCCAA
GAGAAGT---AGA---GGA---GGA---C------AA---CAAAGGAGAAAACAACTGCC
TGTTACACCCCATGAGCCAGCATGG---A---ATAGAGGACGACGAAAGAGAAGTGCTGA
TGTGGAA---GTTTGACAGTGCCCTAGCAC---GA--AAACACATAGCCC---GAG----
--------------------AACTGCAT---CCAGA---G---TTCTAT-----------
-------------------------AA------AGACT------GC--------------
-------T---------------------------------------------G---ACA
A---AG------A------------------------------AGT--------------
-------------TT---CT----------------------------------AACT--
-AGGACTT-CC---G---C---------------------TG---GGG---ACT------
TTCCA---G------------G------------GGA---GGTG------T---------
---GG---CCG------GGGCGGAG---TT---GGGG---AGTGGCTA---A---CCCTC
AGA---TGCTGCATAAAAGCA---GC---CGCTTTT---CGCTTGTA---CTGGGTCTCT
C---TT---G---TTAG---ACCAGGTC-GAGCCCGGGAGCTCTCTGG---CT---AGCA
AGGGAA---CCCACTG---CT---TA--AAGCCTCAATA---AA---GCTTG---CCT--
-TGAGT------------------------------------------------------
------------------------------------------------------------
------------------------------------------------------------
------------------------------------------------------------
------------------------------------------------------------
------------------------------------------------------------
------------------------------------------------------------
------------------------------------------------------------
------------------------------------------------------------
------------------------------------------------------------
------------------------------------------------------------
------------------------------------------------------------
------------------------------------------------------------
------------------------------------------------------------
------------------------------------------------------------
------------------------------------------------------------
------------------------------------------------------------
------------------------------------------------------------
------------------------------------------------------------
------------------------------------------------------------
------------------------------------------------------------
------------------------------------------------------------
------------------------------------------------------------
------------------------------------------------------------
------------------------------------------GCTTG---AAGTGGTGTG
TGC---CCGTCTG---TGT---------------TAG---GA---------CTCTGGT--
-A---ACTAGAGATCCCTCAGAC---CACTC---T---A---GATTGAGT----G---AA
AATCTCTA---GCA
>01_AE.TH.1993.93TH057.AB253424
TGGAT------G---------------------------------------G--------
-------------------------------------------GC---TAATT-------
------------------------------------------------------------
------------------------------------------------------------
--------------------------------------TA------CT---CCAA---G-
-----------------------------AA---AAGACAA-------------------
-----GAGAT---CCTTGACTTATG---G---GTCTACA---------------ATACAC
AAGGCTTCTTCCC---TGATTGGCACAA---CTACACACCAGGG---CCA---GGG---A
T---CAGATACCCACTGTGTTTTGGATGGTGCTTCAAGCTAGTACCAGTTGA---CCCAA
GAGAAGT---AGA---GGA---GGA---C------AA---CAAAGGAGAAAACAACTGCC
TGTTACACCCCCTGAGCCAGCATGG---A---ATAGAGGACGAAGAAAGAGAAGTGCTGA
TGTGGAA---GTTTGACAGTGCCCTAGCAC---GA--AAACACACAGCCC---GAG----
--------------------AACTGCAT---CCAGA---G---TACTAT-----------
-------------------------AA------AGACT------GC--------------
-------T---------------------------------------------G---ACA
A---AG------A------------------------------AGT--------------
-------------TT---CT----------------------------------AACT--
-AGGACTT-CC---G---C---------------------TG---GGG---ACT------
TTCCA---G------------G------------GGA---GGTG------T---------
---GG---CCG------GGGCGGAG---TT---GGGG---AGTGGCTA---A---CCCTC
AGA---TGCTGCATAAAAGCA---GC---CGCTTTT---CGCTTGTA---CGAGGTCTCT
C---TT---G---TTAG---ACCAGGTC-GAGCCCGGGAGCTCTCTGG---CT---AGCA
AGGGAA---CCCACTG---CT---TA--AAGCCTCAATA---AA---GCTTG---CCT--
-TGAGT------------------------------------------------------
------------------------------------------------------------
------------------------------------------------------------
------------------------------------------------------------
------------------------------------------------------------
------------------------------------------------------------
------------------------------------------------------------
------------------------------------------------------------
------------------------------------------------------------
------------------------------------------------------------
------------------------------------------------------------
------------------------------------------------------------
------------------------------------------------------------
------------------------------------------------------------
------------------------------------------------------------
------------------------------------------------------------
------------------------------------------------------------
------------------------------------------------------------
------------------------------------------------------------
------------------------------------------------------------
------------------------------------------------------------
------------------------------------------------------------
------------------------------------------------------------
------------------------------------------------------------
------------------------------------------GCTTA---AAGTGGTGTG
TGC---CCGTCTG---TGT---------------TAG---GA---------CTCTGGT--
-A---ACTAGAGATCCCTCAGAC---CACTC---T---A---GATTGAGT--------AA
AATCTCTA---GCA
>01_AE.TH.1993.93TH060.AB220946
TGGAT------G---------------------------------------G--------
-------------------------------------------GC---TA--T-------
------------------------------------------------------------
------------------------------------------------------------
--------------------------------------TA------CT---CCAA---G-
-----------------------------AG---AAGACAA-------------------
-----GAGAT---CCTTGACTTATG---G---GTCTATA---------------ACACAC
AAGGCTTCTTCCC---TGATTGGCAAAA---CTACACACCAGGG---CCA---GGG---A
C---CAGATACCCACTGTGTTTTGGATGGTGCTTCAAGCTAGTACCAGTTGA---CCCAA
GAGAAGT---AGA---GGA---GGA---C------AA---CAAAGGAGAAAACAACTGCC
TGTTACACCCCATGAGCCAGCATGG---A---ATAGATGACGAAGAAAGAGAAGTGCTGA
TGTGGAA---GTTTGACAGTGCCCTAGCAC---GA--AAACACATAGCCC---GAG----
--------------------AACTGCAT---CCAGA---G---TACTAT-----------
-------------------------AA------AGACT------GC--------------
-------T---------------------------------------------G---ACA
A---AG------A------------------------------AGT--------------
-------------TT---CT----------------------------------AACT--
-AGGACTT-CC---G---C---------------------TG---GGG---ACT------
TTCCA---G------------G------------GGA---GGTG------T---------
---GG---CCG------GGGCGGAG---TT---GGGG---AGTGGCTA---A---CCCTC
AGA---TGCTGCATAAAAGCA---GC---CGCTTTT---CGCTTGTA---CGTGGTCTCT
C---TT---G---TTAG---ACCAGGTC-GAGCCCGGGAGCTCTCTGG---CT---AGCA
AGGGAA---CCCACTG---CT---TA--AAGCCTCAATA---AA---GCTTG---CCT--
-TGAGT------------------------------------------------------
------------------------------------------------------------
------------------------------------------------------------
------------------------------------------------------------
------------------------------------------------------------
------------------------------------------------------------
------------------------------------------------------------
------------------------------------------------------------
------------------------------------------------------------
------------------------------------------------------------
------------------------------------------------------------
------------------------------------------------------------
------------------------------------------------------------
------------------------------------------------------------
------------------------------------------------------------
------------------------------------------------------------
------------------------------------------------------------
------------------------------------------------------------
------------------------------------------------------------
------------------------------------------------------------
------------------------------------------------------------
------------------------------------------------------------
------------------------------------------------------------
------------------------------------------------------------
------------------------------------------GCTTA---AAGTGGTGTG
TGC---CCGTCTG---TGT---------------TAG---GA---------CTCTGGT--
-A---ACTAGAGATCCCTCAGAC---CACTC---T---A---GACTGAGT-----A--AA
AATCTCTA---GCA
>01_AE.TH.1993.93TH062.AB220947
TGGAT------G---------------------------------------G--------
-------------------------------------------GC---TAATT-------
------------------------------------------------------------
------------------------------------------------------------
--------------------------------------TA------CT---CTAA---G-
-----------------------------AG---AAGACAA-------------------
-----GAGAT---CCTTGACTTATG---G---GTCTATC---------------ATACAC
AAGGCTTCTTCCC---TGATTGGGACAA---CTACACACCAGGG---CCA---GGG---A
T---CAGATACCCACTGTGTTTTGGATGGTGCTTCAAGCTAGTACCAGTTGA---CCCAA
AAGAAGT---AGA---GGA---GGA---C------AA---CAAAGGAGAAAACAACTGCC
TGTTACACCCCATGAGCCAGCATGG---A---ATGGATGACGAAGAAAGAGGAGTGCTGA
TGTGGAA---GTTTGACAGTGCCCTAGCAC---GA--AAACACATAGCCC---GAG----
--------------------AAATGCAT---CCAGA---G---TACTAT-----------
-------------------------AA------AGACT------GC--------------
-------T---------------------------------------------G---ACA
A---AG------A------------------------------AGT--------------
-------------TT---CT----------------------------------AACT--
-AGGACTT-CC---G---C---------------------TG---GGG---ACT------
TTCCA---G------------G------------GGA---GGTG------T---------
---GG---CCG------GGGCGGAG---TT---GGGG---AGTGGTTA---A---CCCTC
AGA---TGCTGCATAAAAGCA---GC---CGCTTTT---CGCTTGTA---CTGGGTCTCT
C---TT---G---TTAG---ACCAGGTC-GAGCCCGGGAGCTCTCTGG---CT---AGCA
AGGGAA---CCCACTG---CT---TA--AGGCCTCAATA---AA---GCTTG---CCT--
-TGAGT------------------------------------------------------
------------------------------------------------------------
------------------------------------------------------------
------------------------------------------------------------
------------------------------------------------------------
------------------------------------------------------------
------------------------------------------------------------
------------------------------------------------------------
------------------------------------------------------------
------------------------------------------------------------
------------------------------------------------------------
------------------------------------------------------------
------------------------------------------------------------
------------------------------------------------------------
------------------------------------------------------------
------------------------------------------------------------
------------------------------------------------------------
------------------------------------------------------------
------------------------------------------------------------
------------------------------------------------------------
------------------------------------------------------------
------------------------------------------------------------
------------------------------------------------------------
------------------------------------------------------------
------------------------------------------GCTTA---AAGTGGTGTG
TGC---CCGTCTG---TGT---------------TAG---GA---------CTCTGGT--
-A---ACTAGAGATCCCTCAGAC---CACTC---T---A---GACTGAGT-----A--AA
AACCTCTA---GCA
>01_AE.TH.1993.93TH065.AB220948
TGGAT------G---------------------------------------G--------
-------------------------------------------GC---TAATT-------
------------------------------------------------------------
------------------------------------------------------------
--------------------------------------TA------CT---CCAA---G-
-----------------------------AA---AAGACAA-------------------
-----GAGAT---CCTTGATTTATG---G---GTCTATA---------------ATACAC
AAGGCTTCTTCCC---TGATTGGCAAAA---CTACACACCAGGG---CCA---GGG---A
T---CAGATACCCACTGTGTTTTGGATGGTGCTTCAAGCTAGTACCAGTTGA---CCCAA
GAGAAGT---AGA---GGA---GGA---C------AA---CAAAGAAGAAAACAACTGCC
TGTTACACCCCATGAGCCAGCATGG---A---ATAGATGACGAAGAAAGAGAAGTGCTGA
TGTGGAA---GTTTGACAGTACCCTAGCAC---GA--AAACACATAGCCC---GAG----
--------------------AACAGCAT---CCAGA---G---TTCTAT-----------
-------------------------AA------AGACT------GC--------------
-------T---------------------------------------------G---ACA
A---AG------A------------------------------AGT--------------
-------------TT---CT----------------------------------AACT--
-AGGACTT-CC---G---C---------------------TG---GGG---ACT------
TTCCA---G------------G------------GGA---GGTG------T---------
---GG---CCG------GGGCGGAG---TT---GGGG---AGTGGCTA---A---CCCTC
AGA---TGCTGCATAAAAGCA---GC---CGCTTTT---CGCTTGTA---CTGGGTCTCT
C---TT---G---GTAG---ACCAGGTT-GAGCCCGGGAGCTCTCTGG---CT---AACA
AGGGAA---CCCACTG---CT---TA--AAGCCTCAATA---AA---GCTTG---CCT--
-TGAGT------------------------------------------------------
------------------------------------------------------------
------------------------------------------------------------
------------------------------------------------------------
------------------------------------------------------------
------------------------------------------------------------
------------------------------------------------------------
------------------------------------------------------------
------------------------------------------------------------
------------------------------------------------------------
------------------------------------------------------------
------------------------------------------------------------
------------------------------------------------------------
------------------------------------------------------------
------------------------------------------------------------
------------------------------------------------------------
------------------------------------------------------------
------------------------------------------------------------
------------------------------------------------------------
------------------------------------------------------------
------------------------------------------------------------
------------------------------------------------------------
------------------------------------------------------------
------------------------------------------------------------
------------------------------------------GCTTA---AAGTGGTGTG
TGC---CCGTCTG---TGT---------------TAG---GA---------CTCTGGT--
-A---ACTAGAGATCCCTCAGAC---CACTC---T---A---GACTGAGT--------AA
AATCTCTA---GCA
>01_AE.TH.1993.93TH253.U51189
TGGAA------G---------------------------------------G--------
-------------------------------------------GC---TAGTT-------
------------------------------------------------------------
------------------------------------------------------------
--------------------------------------TA------CT---CCAA---G-
-----------------------------AA---AAGACAA-------------------
-----GAGAT---CCTTGACTTATG---G---GTCTATC---------------ATACAC
AAGGCTTCTTCCC---TGATTGGCATAA---CTACACACCAGGG---CCA---GGG---A
T---CAGATATCCACTGTGTTTTGGATGGTGCTTCAAACTAGTACCAGTTGA---CCCAA
GAGAAGT---AGA---GGA---GGA---C------AA---CAAAGGAGAAAACAACTGCC
TGTTACACCCCATGAGCCAGCATGG---A---ATAGAGGACGAAGAAAGAGAAGTGCTGA
TATGGAA---GTTTGACAGTGCCCTAGCAC---GA--AGACACATAGCCC---GAG----
--------------------AACTGCGT---CCAGA---G---TTCTAT-----------
-------------------------AA------AGACT------GC--------------
-------T---------------------------------------------G---ACA
A---AG------A------------------------------AGT--------------
-------------TT---CT----------------------------------AACT--
-AGGACTT-CC---G---C---------------------TG---GGG---ACT------
TTCCA---G------------G------------GGA---GGTG------T---------
---GG---CCG------GGGCGGAG---TT---GGGG---AGTGGTTA---A---CCCTC
AGA---TGCTGCATAAAAGCA---GC---CGCTTTT---CGCTTGTA---CTGGGTCTCT
C---TT---G---TTAG---GCCAGGTC-GAGCCCGGGAGCTCTCTGG---CT---AGCA
GGGGAA---CCCACTG---CT---TA--AAGCCTCAATA---AA---GCTTG---CCT--
-TGAGT------------------------------------------------------
------------------------------------------------------------
------------------------------------------------------------
------------------------------------------------------------
------------------------------------------------------------
------------------------------------------------------------
------------------------------------------------------------
------------------------------------------------------------
------------------------------------------------------------
------------------------------------------------------------
------------------------------------------------------------
------------------------------------------------------------
------------------------------------------------------------
------------------------------------------------------------
------------------------------------------------------------
------------------------------------------------------------
------------------------------------------------------------
------------------------------------------------------------
------------------------------------------------------------
------------------------------------------------------------
------------------------------------------------------------
------------------------------------------------------------
------------------------------------------------------------
------------------------------------------------------------
------------------------------------------GCTTA---AAGTGGTGTG
TGC---CCATCTG---TGT---------------TAG---GA---------CTCTGGT--
-A---ACTAGAGATCCCTCAGAT---CACTC---T---A---GACTGAGT-----A--AA
AATCTCTA---GCA
>01_AE.TH.1993.93TH9021.AF164485
TGGAT------G---------------------------------------G--------
-------------------------------------------GC---TAATT-------
------------------------------------------------------------
------------------------------------------------------------
--------------------------------------TA------CT---CCAA---G-
-----------------------------AG---AAGACAA-------------------
-----GAGAT---CCTTGACTTATG---G---GTTTATA---------------ATACAC
AAGGCTTCTTCCC---TGATTGGCAGAA---TTACACACCAGGGG--CCAG--GGG---A
T---CAGATACCCACTGTGTTTTGGGTGGTGCTTCAAGCTAGTACCAGTTGA---CCAAG
GAGTAGT---AGA---GGA---GGA---C------AA---CAAAGAAGAAAACAACTGCC
TGTTACACCCCATGAGCCAGCATGG---A---ATAGAGGACGAAGACAGAGAAGTGCTGA
TGTGGAA---GTTTGACAGTTCCCTAGCAC---GA--AAACACATAGCCC---GAG----
--------------------AACTGCGT---CCAGA---G---TACTAT-----------
-------------------------AG------AGACT------GC--------------
-------T---------------------------------------------G---ACA
A---AG------A------------------------------AGT--------------
-------------TT---CT----------------------------------AACT--
-AGGACTT-CC---G---C---------------------TG---GGG---ACT------
TTCCA---G------------G------------GGAA--GGTG------T---------
---GG---CTG------GGGCGGAG---TT---GGGG---AGTGGTTA---A---CCCTC
AAA---TGCTGCATAAAAGCA---GC---CGCTCTT---CGCTTGTA---CTGAGTCTCT
C---TT---G---TTAA---ACCAGGTC-GAGCCCGGGAGCTCTCTGG---CT---AGCA
AGGGAA---CCCACTG---CC---TA--ATGCCTCAATA---AA---GCTTG---CCT--
-TGAGT------------------------------------------------------
------------------------------------------------------------
------------------------------------------------------------
------------------------------------------------------------
------------------------------------------------------------
------------------------------------------------------------
------------------------------------------------------------
------------------------------------------------------------
------------------------------------------------------------
------------------------------------------------------------
------------------------------------------------------------
------------------------------------------------------------
------------------------------------------------------------
------------------------------------------------------------
------------------------------------------------------------
------------------------------------------------------------
------------------------------------------------------------
------------------------------------------------------------
------------------------------------------------------------
------------------------------------------------------------
------------------------------------------------------------
------------------------------------------------------------
------------------------------------------------------------
------------------------------------------------------------
------------------------------------------GCTTA---AAGTGGTGTG
TGC---CCGTCTG---TGT---------------TAG---GA---------CTCTGGT--
-A---ACTAAAAATCCCTCAGAC---CACTC---T---A---GACTGAGT-----A--AA
AATCTCTA---GCA
>01_AE.TH.1995.95TH83.AF196744
TGGAA------G---------------------------------------G--------
-------------------------------------------GC---TAATT-------
------------------------------------------------------------
------------------------------------------------------------
--------------------------------------TA------CT---CCAA---G-
-----------------------------AG---AAGACAA-------------------
-----GAGAT---CCTTGACTTATG---G---GTTTATC---------------ACACAC
AAGGCTTCTTCCC---TGATTGGGATAA---CTACACACCAGGG---CCA---GGG---A
T---CAGATACCCACTGTGTTTTGGATGGTGCTTCAAGCTAGTACCAGTTGA---CCCAA
GAGAAGT---AGA---GGA---GGA---C------AA---CAAAGGAGAAAACAGCTGCC
TGTTACACCCCATGANCCAGCATGG---A---ATAGAGGACGAAGAAAGAGAAGTGCTGA
TGTGGAA---GTTTGACAGTGCCCTAGCAC---GA--ACACACATAGCCC---GAG----
--------------------AACTGCAC---CCAGA---G---TTCTAT-----------
-------------------------AA------AGACT------GC--------------
-------T---------------------------------------------G---ACA
A---AG------A------------------------------AGT--------------
-------------TT---CT----------------------------------AACT--
-AGGACTT-CC---G---C---------------------TG---GGG---ACT------
TTCCA---G------------G------------NGA---GGTG------T---------
---GG---CCG------GGGCGGAG---TT---GGGG---AGTGGCTA---A---CCCTC
AGA---TGCTGCATAAAAGCA---GC---CGCTTCT---CGCTTGTA---CTGGGTCTCT
C---TT---G---TTAG---ACCAGGTT-GAGCCCGGGAGCTCTCTGG---CT---AGCA
AGGGAA---CCCACTG---CT---TA--AAGCCTCAATA---AA---GCTTG---CCT--
-TGAGT------------------------------------------------------
------------------------------------------------------------
------------------------------------------------------------
------------------------------------------------------------
------------------------------------------------------------
------------------------------------------------------------
------------------------------------------------------------
------------------------------------------------------------
------------------------------------------------------------
------------------------------------------------------------
------------------------------------------------------------
------------------------------------------------------------
------------------------------------------------------------
------------------------------------------------------------
------------------------------------------------------------
------------------------------------------------------------
------------------------------------------------------------
------------------------------------------------------------
------------------------------------------------------------
------------------------------------------------------------
------------------------------------------------------------
------------------------------------------------------------
------------------------------------------------------------
------------------------------------------------------------
------------------------------------------GCTTA---AAGTGGTGTG
TGC---CCGTCTG---TGT---------------TAG---GA---------CTCTGGT--
-A---ACTAGAGATCCCTCAGAC---CACTC---T---A---GACTGAGT-----A--AA
AATCTCTA---GCA
>01_AE.TH.1997.97TH87.AF196746
TGGAT------G---------------------------------------G--------
-------------------------------------------GC---TAATT-------
------------------------------------------------------------
------------------------------------------------------------
--------------------------------------TA------CT---CCAA---G-
-----------------------------AG---AAGACAA-------------------
-----GAGAT---CCTTGACTTATG---G---GTCTATA---------------ATACAC
AAGGCTTCTTCCC---TGATTGGCAAAA---CTACACACCAGGG---CCA---GGG---A
T---CAGATTCCCACTATGTTTTGGATGGTGCTTCAAGCTAGTACCAGTTGA---CCCAA
AAGAAGT---AGA---GGA---GAA---C------AA---CAAAGGAGAAAACAACTGCC
TGTTACACCCCATGAGCCAGCATGG---A---ATGGAGGACGAAGAAGGAGAAGTGCTGG
TGTGGAA---GTTTGACAGTGCCCTAGCAC---GG--AGACACATAGCCC---GAG----
--------------------AACGGCAT---CCGGA---G---TACTAT-----------
-------------------------AA------AGACT------GC--------------
-------T---------------------------------------------G---ACA
A---AG------A------------------------------AGT--------------
-------------TT---CT----------------------------------AACT--
-AGGACTT-CC---G---C---------------------TG---GGG---ACT------
TTCCA---G------------G------------GGA---GGTG------T---------
---GG---CCG------GGGCGGAG---TT---GGGG---AGTGGCTA---A---CCCTC
AGA---AGCTGCATAAAAGCA---GC---CGCTTTT---CGCTTGTA---CTGGGTCTCT
C---TT---G---TTAG---ACCAGGTC-GAGCCCGGGAGCTCCCTGA---CT---AGCA
AGGGAA---CCCACTG---CT---TA--AAGCCTCAATA---AA---GCTTG---CCT--
-TGAGT------------------------------------------------------
------------------------------------------------------------
------------------------------------------------------------
------------------------------------------------------------
------------------------------------------------------------
------------------------------------------------------------
------------------------------------------------------------
------------------------------------------------------------
------------------------------------------------------------
------------------------------------------------------------
------------------------------------------------------------
------------------------------------------------------------
------------------------------------------------------------
------------------------------------------------------------
------------------------------------------------------------
------------------------------------------------------------
------------------------------------------------------------
------------------------------------------------------------
------------------------------------------------------------
------------------------------------------------------------
------------------------------------------------------------
------------------------------------------------------------
------------------------------------------------------------
------------------------------------------------------------
------------------------------------------GCTTA---AAGTGGTGTG
TGC---CCGTCTG---TGT---------------TAG---GA---------CTCTGGT--
-A---ACTAGAGATCCCTCAGAC---CACTC---T---A---GACTGAGT-----A--AA
AATCTCTA---GCA
>01_AE.TH.1997.97TH92.AF196745
TGGAA------G---------------------------------------G--------
-------------------------------------------GC---TAATT-------
------------------------------------------------------------
------------------------------------------------------------
--------------------------------------TA------CT---CCAA---G-
-----------------------------AG---AAGACAA-------------------
-----GAGAT---CCTTGACTTATG---G---GTCTATA---------------ATACAC
AAGGCTTCTTCCC---TGATTGGCACAA---CTACACACCAGGG---CCA---GGG---A
T---CAGATACCCACTGTGTTTTGGATGGTGTTTCAAGCTTGTACCAGTTGA---CCAAA
GAGAAGT---AGA---GCA---GGA---C------AA---CGAAGGAGAAAACAACTGCC
TGTTACACCCCATGAGCCAGCATGG---A---ATAGAGGATGAAGACAGAGAAGTGCTGA
TGTGGAA---GTTTGACAGTGCCCTAGCAC---GA--AAACACATAGCCC---GAG----
--------------------AACTGCAT---CCAGA---G---TACTAT-----------
-------------------------AA------AGACT------GC--------------
-------T---------------------------------------------G---ACA
A---AG------A------------------------------AGT--------------
-------------TT---CT----------------------------------AACT--
-AGGACTT-CC---G---C---------------------TG---GGG---ACT------
TTCCA---G------------G------------GGA---GGTG------T---------
---GG---CCG------GGGCGGAG---TT---GGGG---AGTGGTTA---A---CCCTC
AGA---TGCTGCATAAAAGCA---GC---CGCTTTT---CGCTTGTA---CTGGGTCTCT
C---TT---G---TTAG---ACCAGGTC-GAGCCTGGGAGCTCTCTGG---CT---AGCA
GGGGAA---CCCACCG---CT---TA--AAGCCTCAATA---AA---GCTTG---CCT--
-TGAGT------------------------------------------------------
------------------------------------------------------------
------------------------------------------------------------
------------------------------------------------------------
------------------------------------------------------------
------------------------------------------------------------
------------------------------------------------------------
------------------------------------------------------------
------------------------------------------------------------
------------------------------------------------------------
------------------------------------------------------------
------------------------------------------------------------
------------------------------------------------------------
------------------------------------------------------------
------------------------------------------------------------
------------------------------------------------------------
------------------------------------------------------------
------------------------------------------------------------
------------------------------------------------------------
------------------------------------------------------------
------------------------------------------------------------
------------------------------------------------------------
------------------------------------------------------------
------------------------------------------------------------
------------------------------------------GCTTG---AAGTGGTGTG
TGC---CCGTCTG---TGT---------------TAG---GA---------CTCTGGT--
-A---ACTAGAGATCCCTCAGAC---CACTC---T---A---GACTGAGT-----A--AA
AATCTCTA---GCA
>01_AE.TH.1998.98THOT032.AB052604
TGGAT------G---------------------------------------G--------
-------------------------------------------GC---TAGTT-------
------------------------------------------------------------
------------------------------------------------------------
--------------------------------------TA------CT---CCAA---G-
-----------------------------AA---AAGACAA-------------------
-----GAGAT---CCTTGATTTATG---G---GTCTATA---------------ATACAC
AAGGCTTCTTCCC---TGATTGGCATAA---CTACACACCAGGG---CCA---GGG---A
T---CAGATACCCACTGTGTTTTGGATGGTGCTTCAAGCTAGTACCAGTTGA---CCCAA
AAGATGT---AGA---GGA---GAA---C------AA---CAAAGAAGAAAACAACTGCC
TATTACACCCCATGAGCCAGCATGG---A---ATGGAGGACGAAGAAAGAGAAGTGCTGA
TATGGAA---GTTTGACAGTGCCCTAGCAC---GA--AGACACATAGCCC---GAG----
--------------------AACTGCGT---CCAGA---G---TTCTAT-----------
-------------------------AA------AGACT------GC--------------
-------T---------------------------------------------G---ACA
A---AG------A------------------------------AGT--------------
-------------TT---CT----------------------------------AACT--
-GGGACTT-CC---G---C---------------------TG---GGG---ACT------
TTCCA---G------------G------------GGA---GGTG------T---------
---GG---CCG------GGGCGGAG---TT---GGGG---AGTGGCTA---A---CCCTC
AGA---TGCTGCATAAAAGCA---GC---CGCTTCT---CGCTTGTA---CTGGGTCTCT
C---TT---G---TTAG---ACCAGGTC-GAGCCCGGGAGCTCCCTGG---CT---AGCA
GGGGAA---CCCACTG---CT---TA--AAGCCTCAATA---AA---GCTTG---CCT--
-TGAGT------------------------------------------------------
------------------------------------------------------------
------------------------------------------------------------
------------------------------------------------------------
------------------------------------------------------------
------------------------------------------------------------
------------------------------------------------------------
------------------------------------------------------------
------------------------------------------------------------
------------------------------------------------------------
------------------------------------------------------------
------------------------------------------------------------
------------------------------------------------------------
------------------------------------------------------------
------------------------------------------------------------
------------------------------------------------------------
------------------------------------------------------------
------------------------------------------------------------
------------------------------------------------------------
------------------------------------------------------------
------------------------------------------------------------
------------------------------------------------------------
------------------------------------------------------------
------------------------------------------------------------
------------------------------------------GCTTG---AAGTGGTGTG
TGC---CCATCTG---TGT---------------TAG---GA---------CTCTGGT--
-A---ACTAGAGATCCCTCAGAC---CACTC---T---A---GACTGAGT-----A--AA
AATCTCTA---GCA
>01_AE.TH.1998.98THOT040.AB052602
TGGAT------G---------------------------------------G--------
-------------------------------------------GC---TAGTT-------
------------------------------------------------------------
------------------------------------------------------------
--------------------------------------TA------CT---CCAA---G-
-----------------------------AA---AAGACAA-------------------
-----GAGAT---CCTTGATTTATG---G---GTCTATA---------------ATACAC
AAGGCTTCTTCCC---TGATTGGCAAAA---CTACACACCAGGA---CCA---GGG---A
T---CAGATACCCACTGTGTTTTGGATGGTGCTTCAAGCTAGTACCAGTTGA---TCCAA
GAGAAGT---AGA---GGA---GAA---C------AA---CAAAGGGGAAAACAACTGCC
TGCTACACCCCATGAGCCAGCATGG---A---ATAGGGGACGAAGAAAGAGAAGTGCTGA
TGTGGAA---GTTTGACAGTGCCCTAGCAC---GA--AGACACATAGCCC---GAG----
--------------------AACGGCGT---CCAGA---G---TACTTT-----------
-------------------------AA------AGACT------GC--------------
-------T---------------------------------------------G---ACA
A---AG------A------------------------------AGT--------------
-------------TT---CT----------------------------------AACT--
-GGGACTT-CC---G---C---------------------TG---GGG---ACT------
TTCCA---G------------G------------GGA---GGTG------T---------
---GG---CCG------GGGCGGAG---TT---GGGG---AGTGGCTA---A---CCCTC
AGA---TGCTGCATAAAAGCA---GC---CGCTTTT---CGCTTGTA---CGTGGTCTCT
C---TT---G---GTAG---ACCAGGTT-GAGCCCGGGAGCTCTCTGG---CT---AGCA
AGGGAA---CCCACTG---CT---TA--AAGCCTCAATA---AA---GCTTG---CCT--
-TGAGT------------------------------------------------------
------------------------------------------------------------
------------------------------------------------------------
------------------------------------------------------------
------------------------------------------------------------
------------------------------------------------------------
------------------------------------------------------------
------------------------------------------------------------
------------------------------------------------------------
------------------------------------------------------------
------------------------------------------------------------
------------------------------------------------------------
------------------------------------------------------------
------------------------------------------------------------
------------------------------------------------------------
------------------------------------------------------------
------------------------------------------------------------
------------------------------------------------------------
------------------------------------------------------------
------------------------------------------------------------
------------------------------------------------------------
------------------------------------------------------------
------------------------------------------------------------
------------------------------------------------------------
------------------------------------------GCTTA---AAGTGGTGTG
TGC---CCGTCTG---TGT---------------TAG---GA---------CTCTGGT--
-A---ACTAGAGATCCCTCAGAC---CACTC---T---A---GACTGAGT-----A--AA
AATCTCTA---GCA
>01_AE.TH.1998.98THOT054.AB052601
TGGAT------G---------------------------------------G--------
-------------------------------------------GC---TAGTT-------
------------------------------------------------------------
------------------------------------------------------------
--------------------------------------TA------CT---CCAA---G-
-----------------------------AG---AAGACAA-------------------
-----GAGAT---CCTTGACTTATG---G---GTCTATC---------------ATACAC
AAGGCTTCTTCCC---TGATTGGGACAA---CTACACACCAGGG---CCA---GGG---A
T---CAGATACCCACTATGTTTTGGATGGTGCTTTAAGCTAGTACCAGTTGA---CCCAG
GAGAAGT---AGA---GGA---GGA---C------AA---CAAAGGAGAAAACAACTGCC
TGTTACACCCCATGAGCCAGCATGG---A---ATAGAGGACCCAGAAGGAGAAGTGCTGA
TGTGGAA---GTTTGACAGTGCCCTAGCAC---GA--AAACACATAGCCC---GAG----
--------------------AACAGCAT---CCAGA---G---TTCTAT-----------
-------------------------AA------AGACT------GC--------------
-------T---------------------------------------------G---ACA
A---AG------A------------------------------AGT--------------
-------------TT---CT----------------------------------AACT--
-AGGACTT-CC---G---C---------------------TG---GGG---ACT------
TTCCA---G------------G------------GGA---GGTG------T---------
---GG---CCG------GGGCGGAG---TT---GGGG---AGTGGCTA---A---CCCTC
AGA---TGCTGCATA-AAGCA---GC---CGCTTTT---CGCTTGTA---CTGGGTCTCT
C---TT---G---TTAG---ACCAGGTC-GAGCCCGGGAGCTCTCTGG---CT---AGCA
AGGGAA---CCCACTG---CT---TA--AAGCCTCAATA---AA---GCTTG---CCT--
-TGAGT------------------------------------------------------
------------------------------------------------------------
------------------------------------------------------------
------------------------------------------------------------
------------------------------------------------------------
------------------------------------------------------------
------------------------------------------------------------
------------------------------------------------------------
------------------------------------------------------------
------------------------------------------------------------
------------------------------------------------------------
------------------------------------------------------------
------------------------------------------------------------
------------------------------------------------------------
------------------------------------------------------------
------------------------------------------------------------
------------------------------------------------------------
------------------------------------------------------------
------------------------------------------------------------
------------------------------------------------------------
------------------------------------------------------------
------------------------------------------------------------
------------------------------------------------------------
------------------------------------------------------------
------------------------------------------GCTTA---AAGTGGTGTG
TGC---CCGTCTG---TGT---------------TAG---GA---------CTCTGGT--
-A---ACTAGAGATCCCTCAGAC---CACTC---T---A---GACTGAGT-----A--AA
AATCTCTA---GCA
>01_AE.TH.1998.98TNIH029.AB052605
TGGAT------G---------------------------------------G--------
-------------------------------------------GC---TAGTT-------
------------------------------------------------------------
------------------------------------------------------------
--------------------------------------TA------CT---CCAA---G-
-----------------------------AA---AAGACAA-------------------
-----GAGAT---CCTTGACTTATG---G---GTTTATA---------------ATACAC
AAGGCTTCTTCCC---TGATTGGCAAAA---CTACACACCAGGG---CCA---GGG---A
T---CAGATACCCACTGTGTTTTGGATGGTGCTTCAAGCTAGTACCAGTTGA---CCCAG
ATGAAGT---AGA---GGA---GAA---C------AA---CAAAGGAGAAAACAACTGCC
TGTTACACCCCATGAGCCAGCATGG---A---ATGGAGGACGAAGAAGGAGAAGTGCTGA
GATGGAA---GTTTGACAGTTCCCTAGCAC---GA--AAACACATAGCCC---GAG----
--------------------AACAGCAT---CCGGA---A---TACTAT-----------
-------------------------AA------AGACT------GC--------------
-------T---------------------------------------------G---ACA
A---AG------A------------------------------AGT--------------
-------------TT---CT----------------------------------AACT--
-AGGACTT-CC---G---C---------------------TG---GGG---ACT------
TTCCA---G------------G------------GGA---GGTG------T---------
---GG---CTG------GGGCGGAG---TT---GGGG---AGTGGCTA---A---CCCTC
AAA---TGCTGCATAAAAGCA---GC---CGCTTTT---CGCTTGTA---AGAGGTCTCT
C---TT---G---TTAG---ACCAGGTC-GAGCCCGGGAGCTCTCTGG---CT---AGCA
GGGGAA---CCCACTG---CT---TA--AAGCCTCAATA---AA---GCTTG---CCT--
-TGAGT------------------------------------------------------
------------------------------------------------------------
------------------------------------------------------------
------------------------------------------------------------
------------------------------------------------------------
------------------------------------------------------------
------------------------------------------------------------
------------------------------------------------------------
------------------------------------------------------------
------------------------------------------------------------
------------------------------------------------------------
------------------------------------------------------------
------------------------------------------------------------
------------------------------------------------------------
------------------------------------------------------------
------------------------------------------------------------
------------------------------------------------------------
------------------------------------------------------------
------------------------------------------------------------
------------------------------------------------------------
------------------------------------------------------------
------------------------------------------------------------
------------------------------------------------------------
------------------------------------------------------------
------------------------------------------GCTAA---AAGTGGTGTG
TGC---CCGTCTG---TGT---------------TAG---GA---------CTCTGGT--
-A---ACTAGAGATCCCTCAGAC---CACTC---G---C---GGTTGAGT-----A--AA
AATCTCTA---GCA
>01_AE.TH.1998.98TNIH045.AB052600
TGGAT------G---------------------------------------G--------
-------------------------------------------GC---TAGTT-------
------------------------------------------------------------
------------------------------------------------------------
--------------------------------------TA------CT---CCGA---T-
-----------------------------AA---AAGACGA-------------------
-----GAGAT---CCTTGACTTATG---G---GTCTATC---------------ACACAC
AAGGCTTCTTCCC---TGATTGGCAAAA---CTACACACCAGGG---CCA---GGG---A
T---CAGATACCCACTGTGTTTTGGATGGTGCTTCAAGCTAGTACCAGTCGA---TCCAA
GAGAAGT---AGA---GGA---GGA---C------AA---CAAAGGGGAAAACAACTGCC
TGTTACACCCCATGAGCCAGCATGG---G---ATAGGGGACGAAGAAAGAGAAGTGCTGA
TGTGGAA---GTTTGACAGCGCCCTAGCAC---GA--AAACACACAGCCC---GAG----
--------------------AACTGCAT---CCAGA---G---TACTATAAAGACT----
-------------------------AA------AGACT------GC--------------
-------T---------------------------------------------G---ACA
A---AG------A------------------------------AGT--------------
-------------TT---CT----------------------------------AACT--
-AGGACTT-CC---G---C---------------------TG---GGG---ACT------
TTCCA---G------------G------------GGA---GGTG------T---------
---GG---CCG------GGGCGGAG---TT---GGGG---AGTGGCTA---A---CCCTC
AGA---TGCTGCATAAAAGCA---GC---CGCTTTT---CGCTTGTA---CTGGGTCTCT
C---TT---G---TTAG---ACCAGGTT-GAGCCCGGGAGCTCTCTGG---CT---AGCA
AGGGAA---CCCACTG---CT---TG--AAGCCTCAATA---AA---GCTTG---CCT--
-TGAGT------------------------------------------------------
------------------------------------------------------------
------------------------------------------------------------
------------------------------------------------------------
------------------------------------------------------------
------------------------------------------------------------
------------------------------------------------------------
------------------------------------------------------------
------------------------------------------------------------
------------------------------------------------------------
------------------------------------------------------------
------------------------------------------------------------
------------------------------------------------------------
------------------------------------------------------------
------------------------------------------------------------
------------------------------------------------------------
------------------------------------------------------------
------------------------------------------------------------
------------------------------------------------------------
------------------------------------------------------------
------------------------------------------------------------
------------------------------------------------------------
------------------------------------------------------------
------------------------------------------------------------
------------------------------------------GCTTA---AAGTGGTGTG
TGC---CCATCTG---TGT---------------TAG---GA---------CTCTGGT--
-A---ACTAGAGATCCCTCAGAC---CACTC---T---A---GACTGAGT-----A--AA
AATCTCTA---GCA
>01_AE.TH.1998.98TNIH045.AB052603
TGGAT------G---------------------------------------G--------
-------------------------------------------GC---TAGTT-------
------------------------------------------------------------
------------------------------------------------------------
--------------------------------------TA------CT---CCAA---G-
-----------------------------AA---AAGACAA-------------------
-----GAGAT---CCTTGACTTATG---G---GTTTATA---------------ATACAC
AAGGCTTCTTCCC---TGATTGGCAAAA---CTACACACCAGGG---CCA---GGG---G
T---CAGATACCCACTGTGCTTTGGATGGTGCTTCAAGCTAGTACCAGTTGA---CCCAG
GAGAAGT---AGA---GGA---GAA---C------AA---CAAAGGAGAAAACAGCTGCC
TGCTACACCCCATGAGCCAGCATGG---A---ATAGAGGACGACGAAAGAGAAGTGCTGA
TGTGGAA---GTTTGACAGTGCCCTAGCAC---GA--AAACACATAGCCC---GAG----
--------------------AACTGCGT---CCAGA---G---TACTTT-----------
-------------------------AA------AGACT------GC--------------
-------T---------------------------------------------G---ACA
A---AG------A------------------------------AGT--------------
-------------TT---CT----------------------------------AACT--
-AGGACTT-CC---G---C---------------------TG---GGG---ACT------
TTCCA---G------------G------------GGA---GGTG------T---------
---GG---CCG------GGGCGGAG---TT---GGGG---AGTGGCTA---A---CCCTC
AGA---TGCTGCATAAAAGCA---GC---CGCTTTT---CGCTTGTA---CTGGGTCTCT
C---TT---G---TTAG---ACCAGGTC-GAGCCCGGGAGCTCTCTGG---CT---AGCA
AGGGAA---CCCACTG---CT---TA--AAGCCTCAATA---AA---GCTTG---CCT--
-TGAGT------------------------------------------------------
------------------------------------------------------------
------------------------------------------------------------
------------------------------------------------------------
------------------------------------------------------------
------------------------------------------------------------
------------------------------------------------------------
------------------------------------------------------------
------------------------------------------------------------
------------------------------------------------------------
------------------------------------------------------------
------------------------------------------------------------
------------------------------------------------------------
------------------------------------------------------------
------------------------------------------------------------
------------------------------------------------------------
------------------------------------------------------------
------------------------------------------------------------
------------------------------------------------------------
------------------------------------------------------------
------------------------------------------------------------
------------------------------------------------------------
------------------------------------------------------------
------------------------------------------------------------
------------------------------------------GCTTA---AAGTGGTGTG
TGC---CCGTCTG---TGT---------------TAG---GA---------CTCTGGT--
-A---ACTAGAGATCCCTCAGAC---CACTC---T---A---GACTGAGT-----A--AA
AATCTCTA---GCA
>01_AE.TH.1998.98TNIH054.AB052607
TGGAT------G---------------------------------------G--------
-------------------------------------------GC---TAGTT-------
------------------------------------------------------------
------------------------------------------------------------
--------------------------------------TA------CT---CCAA---G-
-----------------------------AA---AAGACAA-------------------
-----GAGAT---CCTTGACTTATG---G---GTCTATA---------------ATACAC
AAGGTTACTTCCC---TGATTGGCACAA---CTACACACCAGGG---CCA---GGG---A
T---CAGATACCCACTGTGTTTTGGATGGTGCTTCAAGCTAGTACCAGTGGA---CCCAA
GAGACGT---AGA---GGA---GGA---C------AA---CAAAGGAGAAGACAACTGCC
TATTACACCCCATAAGCCAGCATGG---A---ATAGATGATGAAGACAGAGAAGTGCTGG
TGTGGAA---GTTTGACAGTGCCCTAGCAC---GA--AAACACACAGCCC---GAG----
--------------------AACTGCAT---CCAGA---G---TACTATAAAGACTG---
-------------------------AA------AGACT------GC--------------
-------T---------------------------------------------G---ACA
A---AG------A------------------------------AGT--------------
-------------TT---CT----------------------------------AACT--
-GGGACTT-CC---G---C---------------------TG---GGG---ACT------
TTCCA---G------------G------------GGA---GGAG------T---------
---GG---CCG------GGGCGGGG---TT---GGGG---AGTGGCTA---A---CCCTC
AGA---AGCTGCATAAAAGCA---GC---CGCTTGC---CGCTTGTA---CTGGGTCTCT
C---TT---G---GTGG---ACCAGGTC-GAGCCCGGGAGCTCTCTGG---CT---ATCA
GGGGAA---CCCACTG---CT---TA--AAGCCTCAATA---AA---GCTTG---CCT--
-TGAGT------------------------------------------------------
------------------------------------------------------------
------------------------------------------------------------
------------------------------------------------------------
------------------------------------------------------------
------------------------------------------------------------
------------------------------------------------------------
------------------------------------------------------------
------------------------------------------------------------
------------------------------------------------------------
------------------------------------------------------------
------------------------------------------------------------
------------------------------------------------------------
------------------------------------------------------------
------------------------------------------------------------
------------------------------------------------------------
------------------------------------------------------------
------------------------------------------------------------
------------------------------------------------------------
------------------------------------------------------------
------------------------------------------------------------
------------------------------------------------------------
------------------------------------------------------------
------------------------------------------------------------
------------------------------------------GCTTA---AAGTGGTGTG
TGC---CCGTCTG---TGT---------------TAG---GA---------CTCTGGT--
-A---ACTAGAGATCCCTCAGAC---CACTC---T---A---GACTGAGT-----A--AA
AATCTCTA---GCA
>01_AE.TH.1999.99TNIH002.AB052606
TGGAT------G---------------------------------------G--------
-------------------------------------------GC---TAGTT-------
------------------------------------------------------------
------------------------------------------------------------
--------------------------------------TA------CT---CCAA---G-
-----------------------------AA---AAGACAA-------------------
-----GAGAT---CCTTGACTTATG---G---GTCTATA---------------ATACAC
AAGGTTACTTCCC---TGATTGGCAAAA---CTACACACCAGGG---CCA---GGG---A
T---CAGATACCCACTGTGTTTTGGATGGTGCTTCAAGCTAGTACCAGTTGA---CCCAA
GAGACGT---AGA---GGA---GGC---C------AA---CAAAGGAGAAAGCAACTGCC
TATTACACCCCATGAGCCAGCATGG---A---ATAGATGATGAAGAAAGAGAAGTGCTGG
TGTGGAA---GTTTGACAGTGCCCTAGCAC---GA--AAACACACAGCCC---GAG----
--------------------AACTGCAT---CCAGA---G---TACTAT-----------
-------------------------AA------AGACT------GC--------------
-------T---------------------------------------------G---ACA
T---AG------A------------------------------AGT--------------
-------------TT---CT----------------------------------AACT--
-GGGACTT-CC---G---C---------------------TG---GGG---ACT------
TTCCA---G------------G------------GGA---GGTG------T---------
---GG---CCG------GGGCGGAG---TT---GGGG---AGTGGCTA---A---CCCTC
AGA---TGCTGCATAAAAGCA---GC---CGCTTGC---CGCTTGTA---CTGGGTCTCT
C---TT---G---GTAG---ACCAGGTC-GAGCCCGGGAGCTCTCTGG---CT---ATCA
GGGGAA---CCCACTG---CT---TA--AAGCCTCAATA---AA---GCTTG---CCT--
-TGAGT------------------------------------------------------
------------------------------------------------------------
------------------------------------------------------------
------------------------------------------------------------
------------------------------------------------------------
------------------------------------------------------------
------------------------------------------------------------
------------------------------------------------------------
------------------------------------------------------------
------------------------------------------------------------
------------------------------------------------------------
------------------------------------------------------------
------------------------------------------------------------
------------------------------------------------------------
------------------------------------------------------------
------------------------------------------------------------
------------------------------------------------------------
------------------------------------------------------------
------------------------------------------------------------
------------------------------------------------------------
------------------------------------------------------------
------------------------------------------------------------
------------------------------------------------------------
------------------------------------------------------------
------------------------------------------GCTTG---AAGTGGTGTG
TGC---CCGTCTG---TGT---------------TAG---GA---------CTCTGGT--
-A---ACTAGAGATCCCTCAGAC---CACTC---T---A---GACTGAGT-----A--AA
AATCTCTA---GCA
>01_AE.TH.1999.99TNIH047.AB052609
TGGAT------G---------------------------------------G--------
-------------------------------------------GC---TAGTT-------
------------------------------------------------------------
------------------------------------------------------------
--------------------------------------TA------CT---CCAA---G-
-----------------------------AG---AAGACAA-------------------
-----GAGAT---CCTTGACTTATG---G----TTTATA---------------ATACAC
AAGGCTTCTTCCC---TGACTGGCAGAA---CTACACACCAGGGG--CCA---GGG---A
T---CAGATATCCATTGTGTTTTGGATGGTGCTTCAAGCTAGTACCAGTTGA---TCCAA
GAGAAAT---AGA---GGA---GAA---C------AA---CAAAGAGGAAAACAACTGCC
TGTTACACCCCATGAGCCAGCATGG---A---ATAGATGATGAAGAAAGAGAAGTGCTGA
TGTGGAA---GTTTGACAGCGCCCTAGCAC---GG--AAACACATAGCCC---GAG----
--------------------AAAAGCAT---CCAGA---G---TACTAT-----------
-------------------------AA------AGACT------GC--------------
-------T---------------------------------------------G---ACA
A---AG------A------------------------------AGT--------------
-------------TT---CT----------------------------------AACT--
-AGGACTT-CC---G---C---------------------TG---GGG---ACT------
TTCCA---G------------G------------GGA---GGTG------T---------
---GG---CCG------GGGCGGAG---TT---GGGG---AGTGGCTA---A---CCCTC
AGA---TGCTGCATAAAAGCA---GC---CGCTTTT---CGCTTGTA---CTGGGTCTCT
C---TT---G---TTAG---ACCAGGTC-GAGCCCGGGAGCTCTCTGG---CT---AGCA
AGGGAA---CCCACTG---CT---TA--AAGCCTCAATA---AA---GCTTG---CCT--
-TGAGT------------------------------------------------------
------------------------------------------------------------
------------------------------------------------------------
------------------------------------------------------------
------------------------------------------------------------
------------------------------------------------------------
------------------------------------------------------------
------------------------------------------------------------
------------------------------------------------------------
------------------------------------------------------------
------------------------------------------------------------
------------------------------------------------------------
------------------------------------------------------------
------------------------------------------------------------
------------------------------------------------------------
------------------------------------------------------------
------------------------------------------------------------
------------------------------------------------------------
------------------------------------------------------------
------------------------------------------------------------
------------------------------------------------------------
------------------------------------------------------------
------------------------------------------------------------
------------------------------------------------------------
------------------------------------------GCTTG---AAGTGGTGTG
TGC---CCGTCTG---TGT---------------TAG---GA---------CTCTGGT--
-A---ACTAGAGATCCCTCAGAC---CACTC---T---A---GACTGAGT-----A--AA
AATCTCTA---GCA
>01_AE.TH.1999.99TNIH056.AB052608
TGGAT------G---------------------------------------G--------
-------------------------------------------GC---TAGTT-------
------------------------------------------------------------
------------------------------------------------------------
--------------------------------------TA------CT---CCAA---G-
-----------------------------AA---AAGACAA-------------------
-----GAGAT---CCTTGACTTATG---G---GTCTATA---------------ATACAC
AAGGCTTCTTCCC---TGATTGGCAAAA---CTACACACCAGGG---CCA---GGG---A
T---CAGATACCCACTGTGTTTTGGATGGTGCTTCAAGCTAGTACCAGTTGA---CCCAA
GAGAAGT---AGA---GGA---GGA---C------AA---CAAAGGAGAAAACAACTGCC
TGTTACACCCTATGAGCCAGCATGG---G---CTGGAGGACGAAGAAAGAGAAGTGCTGA
TGTGGAA---GTTTGACAGTGCCCTAGCAC---GA--AAACACATCGCCC---GAG----
--------------------AACTGCGT---CCAGA---G---TACTAT-----------
-------------------------AA------AGACT------GC--------------
-------T---------------------------------------------G---ACA
A---AG------A------------------------------AGT--------------
-------------TT---CT----------------------------------AACT--
-GGGACTT-CC---G---C---------------------TG---GGG---ACT------
TTCCA---G------------G------------GGA---GGTG------T---------
---GG---CCG------GGGCGGAG---TT---GGGG---AGTGGTTA---A---CCCTC
AGA---TGCTGCATATAAGCA---GC---TGCTTTT---CGCTTGTA---CTGGGTCTCT
C---TT---G---TTAG---ACCAGGTC-GAGCCCGGGAGCTCTCTGG---CT---AGCA
GGGGAA---CCCACTG---CT---TA--AAGCCTCAATA---AA---GCTTG---CCT--
-TGAGT------------------------------------------------------
------------------------------------------------------------
------------------------------------------------------------
------------------------------------------------------------
------------------------------------------------------------
------------------------------------------------------------
------------------------------------------------------------
------------------------------------------------------------
------------------------------------------------------------
------------------------------------------------------------
------------------------------------------------------------
------------------------------------------------------------
------------------------------------------------------------
------------------------------------------------------------
------------------------------------------------------------
------------------------------------------------------------
------------------------------------------------------------
------------------------------------------------------------
------------------------------------------------------------
------------------------------------------------------------
------------------------------------------------------------
------------------------------------------------------------
------------------------------------------------------------
------------------------------------------------------------
------------------------------------------GCTTG---AAGTGGTGTG
TGC---CCGTCTG---TGT---------------TAG---GA---------CTCTGGT--
-A---ACTAGAGATCCCTCAGAC---CACTC---T---A---GACTAAGA--------AA
AATCTCTA---GCA
>01_AE.TH.1999.99TNIH058.AB052610
TGGAT------G---------------------------------------G--------
-------------------------------------------GC---TAGTT-------
------------------------------------------------------------
------------------------------------------------------------
--------------------------------------TA------CT---CCAG---G-
-----------------------------AA---AAGACAA-------------------
-----GAGAT---CCTTGATTTATG---G---GTATATC---------------ATACCC
AAGGCTTCTTCCC---TGATTGGCACAA---CTACACACCAGGG---CCA---GGG---A
T---CAGATACCCATTGTGTTTTGGATGGTGCTTCAAGCTAGTACCAGTTGA---CCCAA
AAGAAGT---AGA---GGA---GCT---C------AG---CAAAGGAGAAGACAACTGCC
TGTTACACCCCATGAGCCAGCATGG---A---GTAGACGACGAAGAAAGAGAAGTGCTGA
TGTGGAA---GTTTGACAGCTCACTAGCAC---GA--AAACACATAGCCC---GAG----
--------------------AACTGCGT---CCAGA---G---TACTAT-----------
-------------------------AA------AGACT------GC--------------
-------T---------------------------------------------G---ACA
A---GG------A------------------------------AGT--------------
-------------TT---CT----------------------------------AACT--
-GGGACTT-CC---G---C---------------------TG---GGG---ACT------
TTCCA---G------------G------------GGA---GGTG------T---------
---GG---CCG------GGGCGGAG---TT---GGGG---AGTGGCTA---G---CCCTC
AGA---TGCTGCATAAAAGCA---GC---CGCTTTT---CGCTTGTA---CTGGGTCTCT
C---TT---G---TTAG---ACCAGGTC-GAGCCCGGGAGCTCTCTGG---CT---AGCA
GGGGAA---CCCACTG---CT---TG--AAGCCTCAATA---CA---GCTTG---CCT--
-TGAGT------------------------------------------------------
------------------------------------------------------------
------------------------------------------------------------
------------------------------------------------------------
------------------------------------------------------------
------------------------------------------------------------
------------------------------------------------------------
------------------------------------------------------------
------------------------------------------------------------
------------------------------------------------------------
------------------------------------------------------------
------------------------------------------------------------
------------------------------------------------------------
------------------------------------------------------------
------------------------------------------------------------
------------------------------------------------------------
------------------------------------------------------------
------------------------------------------------------------
------------------------------------------------------------
------------------------------------------------------------
------------------------------------------------------------
------------------------------------------------------------
------------------------------------------------------------
------------------------------------------------------------
------------------------------------------GCTTA---GAGCGGTGTG
TGC---CCGTCTG---TGT---------------TAG---GA---------CTCTGGT--
-A---ACTAGAGATCCCTCAGAC---CACTC---T---A---GACTGAGT-----A--AA
AATCTCTA---GCA
>01_AE.TH.1999.99TNIH059.AB052611
TGGAT------G---------------------------------------G--------
-------------------------------------------GC---TAGTT-------
------------------------------------------------------------
------------------------------------------------------------
--------------------------------------TA------CT---CCAA---G-
-----------------------------AA---AAGACAA-------------------
-----GAAAT---CCTTGACTTATG---G---GTCTATA---------------ATACAC
AAGGCTACTTCCC---TGATTGGCAAAA---CTACACACCAGGG---CCA---GGG---G
T---CAGATTCCCACTGTGTTTTGGATGGTGCTTCAAGCTAGTACCAGTTGA---CCCAA
GAGAAGT---AGA---GGA---GGA---C------AA---CAAAGGAGAAAACAACTGCC
TGTTACACCCCATGAGCCAGCATGG---A---ATGGAGGACGAAGAAAGAGAAGTGCTGA
TATGGAA---GTTTGACAGCTCCCTAGCAC---GA--AAACACATAGCCC---GAG----
--------------------AACTGCAC---CCAGA---G---TACTAT-----------
-------------------------AA------AGACT------GC--------------
-------T---------------------------------------------G---ACA
A---AG------A------------------------------AGT--------------
-------------TT---CT----------------------------------AAAG--
-AGGACTT-CC---G---C---------------------TG---GGG---ACT------
TTCCA---G------------G------------GGA---GGTG------T---------
---GG---CCG------GGGCGGAG---TT---GGGG---AGTGGCTA---A---CCCTC
AGA---TGCTGCATAAAAGCA---GC---CGCTTTT---CGCTTGTA---CTGGGTCTCT
C---TT---G---TTAG---ACCAGGTC-GAGCCCGGGAGCTCTCTGG---CT---AGCA
GGGGAA---CCCACTG---CT---TA--AAGCCTCAATA---AA---GCTTG---CCT--
-TGAGT------------------------------------------------------
------------------------------------------------------------
------------------------------------------------------------
------------------------------------------------------------
------------------------------------------------------------
------------------------------------------------------------
------------------------------------------------------------
------------------------------------------------------------
------------------------------------------------------------
------------------------------------------------------------
------------------------------------------------------------
------------------------------------------------------------
------------------------------------------------------------
------------------------------------------------------------
------------------------------------------------------------
------------------------------------------------------------
------------------------------------------------------------
------------------------------------------------------------
------------------------------------------------------------
------------------------------------------------------------
------------------------------------------------------------
------------------------------------------------------------
------------------------------------------------------------
------------------------------------------------------------
------------------------------------------GCTTA---AAGTGGTGTG
TGC---CCGTCTG---TGT---------------TAG---GA---------CTCTGGT--
-A---ACTAGAGATCCCTCAGAC---CACTC---T---A---GACTGAGT-----A--AA
AATCTCTA---GCA
>01_AE.TH.1999.99TNIH060.AB052612
TGGAT------G---------------------------------------G--------
-------------------------------------------GC---TAGTT-------
------------------------------------------------------------
------------------------------------------------------------
--------------------------------------TA------CT---CCAA---G-
-----------------------------AA---AAGACAA-------------------
-----GAGAT---CCTTGACTTATG---G---GTCTATA---------------ATACAC
AAGGCTTCTTCCC---TGATTGGCAAAA---CTACACACCAGGG---CCA---GGG---A
T---AAGATTCCCACTGTGTTTTGGATGGTGCTTCAAGCTAGTACCAGTTGA---TGCAA
GAGAAGT---AGA---GGA---GGA---C------AC---AAAAGGGGAGAGCAACTGTC
TGTTACACCCCATAAGCCAGCATGG---A---ATGGAGGACGAAGAAAGAGAAGTGCTGA
TGTGGAA---GTTTGACAGCTCCCTAGCAA---GA--AGACACAGAGCCC---GAG----
--------------------AACTGCGT---CCAGA---G---TACTTT-----------
-------------------------AA------AGACT------GC--------------
-------T---------------------------------------------G---ACA
A---AG------A------------------------------AGT--------------
-------------TT---CT----------------------------------AACT--
-AGGACTT-CC---G---C---------------------TG---GGG---ACT------
TTCCA---G------------G------------GGA---GGTG------T---------
---GG---CCG------GGGCGGAG---TT---GGGG---AGTGGCTA---A---CCCTC
AGA---TGCTGCATAAAAGCA---GC---CGCTTTC---TGCTTGTA---CTGGGTCTCT
C---TT---G---TTAG---ACCAGGTC-GAGCCCGGGAGCTCTCTGG---CT---AGCG
AGGGAA---CCCACTG---CT---TA--AAGCCTCAATA---AA---GCTTG---CCT--
-TGAGT------------------------------------------------------
------------------------------------------------------------
------------------------------------------------------------
------------------------------------------------------------
------------------------------------------------------------
------------------------------------------------------------
------------------------------------------------------------
------------------------------------------------------------
------------------------------------------------------------
------------------------------------------------------------
------------------------------------------------------------
------------------------------------------------------------
------------------------------------------------------------
------------------------------------------------------------
------------------------------------------------------------
------------------------------------------------------------
------------------------------------------------------------
------------------------------------------------------------
------------------------------------------------------------
------------------------------------------------------------
------------------------------------------------------------
------------------------------------------------------------
------------------------------------------------------------
------------------------------------------------------------
------------------------------------------GCTTA---AAGTGGTGTG
TGC---CCGTCTG---TGT---------------TAG---GA---------CTCTGGT--
-A---ACTAGAGATCCCTCAGAC---CACTC---T---A---GACTGAGT-----A--AA
AATCTCTA---GCA
>01_AE.TH.2003.TH7229.KU168309
TGGAA------G---------------------------------------G--------
-------------------------------------------GT---TAATT-------
------------------------------------------------------------
------------------------------------------------------------
--------------------------------------TA------CT---CCAA---G-
-----------------------------AA---AAGACAA-------------------
-----GAGAT---CCTTGACTTATG---G---GTCTATC---------------ATACAC
AAGGCTTCTTCCC---TGACTGGCACAA---CTACACACCAGGGG--CCA---GGG---A
T---CAGATATCCACTGTGCTTTGGATGGTGCTTCAAGCTAGTACCAGTTGA---CCAAG
GAGAAGT---AGA---GGA---GGA---C------AA---CAAAGGAGAGAACAACTGCC
TGTTACACCCCATGAGCCAGCATGG---A---ATGGAGGACGAAGACAGAGAAGTGCTGA
TATGGAA---GTTTGACAGCTCCCTAGCAC---GA--AGACACGTAGCCC---GAG----
--------------------AACTGCGT---CCGGA---G---TACTAT-----------
-------------------------AA------AGACT------GC--------------
-------T---------------------------------------------G---ACA
A---AG------A------------------------------AGT--------------
-------------TT---CT----------------------------------AACG--
-GGGACTT-CC---G---C---------------------TG---GGG---ACT------
TTCCA---G------------G------------GGA---GGTG------T---------
---GG---CCG------GGGCGGAG---TT---GGGG---AGTGGTTT---A---CCCTC
AGA---TGCTGCATAAAAGCA---GC---CGCTTTT---CGCTTGTA---CTGGGTCTCT
C---TT---G---TTAG---ACCAGGTC-GAGCCCGGGAGCTCTCTGG---CT---AGCA
AGGGAA---CCCACTG---CT---TA--AAGCCTCAATA---AA---GCTTG---CCT--
-TGAGT------------------------------------------------------
------------------------------------------------------------
------------------------------------------------------------
------------------------------------------------------------
------------------------------------------------------------
------------------------------------------------------------
------------------------------------------------------------
------------------------------------------------------------
------------------------------------------------------------
------------------------------------------------------------
------------------------------------------------------------
------------------------------------------------------------
------------------------------------------------------------
------------------------------------------------------------
------------------------------------------------------------
------------------------------------------------------------
------------------------------------------------------------
------------------------------------------------------------
------------------------------------------------------------
------------------------------------------------------------
------------------------------------------------------------
------------------------------------------------------------
------------------------------------------------------------
------------------------------------------------------------
------------------------------------------ACTTA---AAGTGGTGTG
TGC---CCGTCTG---TGT---------------TAG---GA---------CTCTGGT--
-A---ACTAGAGATCCCTCAGAC---CACTC---T---A---GACTGAGT-----A--AA
AATCTCTA---GCA
>01_AE.TH.2005.TU_174.JF939054
ggatc------a---------------------------------------g--------
-------------------------------------------at---agcaT-------
------------------------------------------------------------
------------------------------------------------------------
--------------------------------------TA------CT---CCAA---G-
-----------------------------AA---AAGACAA-------------------
-----GAGATC--CCTAGACTTATG---G---GTTTATA---------------ATACAC
AAGGCTTCTTCCC---TGATTGGCACAA---CTACACACCAGGG---CCA---GGG---G
T---CAGATACCCACTGTGCTTTGGATGGTGCTTCAAGTTAGTACCAGTTGA---TCCAA
GAGAAGT---AGA---GGA---GCT---C------AA---CAAAGGAGAAAACAGCTGCC
TGTTACACCCCATAAGCCAACATGG---A---GTAGATGACGACGAGAGAGAAGTGCTGA
TGTGGAA---GTTTGACAGTGCCCTAGCAC---GA--ACACACAGAGCCC---GAG----
--------------------AACTGCAT---CCAGA---G---TTCTAT-----------
-------------------------AA------AGACT------GC--------------
-------T---------------------------------------------G---ACA
A---AG------A------------------------------AGT--------------
-------------TT---CT----------------------------------AACT--
-AGAACTT-CC---G---C---------------------TG---GGG---ACT------
TTCCA---G------------G------------GGA---GGTG------T---------
---GG---CCG------GGGCGGAG---TT---GGGG---AGTGGCTA---A---CCCTC
AGA---TGCTGCATAAAAGCA---GC---CGCTTCT---CGCTTGTA---CTGGGTCTCT
C---TT---G---TTAG---ACCAGGTC-GAGCCCGGGAGCTCTCTGG---CT---AGCA
AGGGAA---CCCACTG---CT---TA--AAGCCTCAATA---AA---GCTTG---CCT--
-TGAGT------------------------------------------------------
------------------------------------------------------------
------------------------------------------------------------
------------------------------------------------------------
------------------------------------------------------------
------------------------------------------------------------
------------------------------------------------------------
------------------------------------------------------------
------------------------------------------------------------
------------------------------------------------------------
------------------------------------------------------------
------------------------------------------------------------
------------------------------------------------------------
------------------------------------------------------------
------------------------------------------------------------
------------------------------------------------------------
------------------------------------------------------------
------------------------------------------------------------
------------------------------------------------------------
------------------------------------------------------------
------------------------------------------------------------
------------------------------------------------------------
------------------------------------------------------------
------------------------------------------------------------
------------------------------------------GCTTA---AAGTGGTGTG
TGC---CCATCTG---TGT---------------TCG---GA---------CTCTGGT--
-A---ACTAGAGATCCCTCAGAC---CACTC---T---A---GTTAAAGT--------AA
AATCTCTA---GCA
>0206.BJ.2013.LA58Benin.KU168301
TGGAT------G---------------------------------------G--------
-------------------------------------------GC---TAATT-------
------------------------------------------------------------
------------------------------------------------------------
--------------------------------------TA------CT---CCAA---G-
-----------------------------AA---AAGACAT-------------------
-----GAGAT---CCTTGATCTGTG---G---GTCTATC---------------ACACAC
AAGGTTTCTTCCC---TGACTGGCAAAA---CTACACACCAGGA---CCA---GGG---A
C---CAGATTCCCCTTAACCTTTGGATGGTGCTTCAAGCTGGTACCAGTTGA---TCCAA
GGGAAGT---AGA---AGA---AGA---A------AC---TAAAGGAGAGAACAACAGCC
TGTTACACCCCATATGCCAGCATGG---A---GTGGAGGATGAAGAAGGAGAAGTATTAA
TGTGGAA---GTTTGACAGCTCCCTAGCAC---GG--AGACACCTAGCCC---GTG----
--------------------AGAGACAT---CCGGA---G---TATTAC-----------
-------------------------AA------AGACT------GC--------------
-------T---------------------------------------------G---ACA
A---AG------A------------------------------AGT--------------
-------------TC---AT----------------------------------AACT--
-GGGACTTTCC---G---C---------------------TG---GGG---ACT------
TTCCA---G------------G------------GGA---GGTG------T---------
---GG---CCT------GGGCGGGG---CT---GGGG---AGTGGCTT---A---CCCTC
AGA---TGCTGCATAAAAGCA---GC---CGCTTCT---CGCTTGTA---CTGGGTCTCT
C---TT---G---CTAG---ACCAGATCTGAGCCTGGGAGCTCTCTGG---CT---AGTG
GAGGAA---CCCACTG---CT---T---AAGCCTCAATA---AA---GCTTG---CCT--
-TGAGT------------------------------------------------------
------------------------------------------------------------
------------------------------------------------------------
------------------------------------------------------------
------------------------------------------------------------
------------------------------------------------------------
------------------------------------------------------------
------------------------------------------------------------
------------------------------------------------------------
------------------------------------------------------------
------------------------------------------------------------
------------------------------------------------------------
------------------------------------------------------------
------------------------------------------------------------
------------------------------------------------------------
------------------------------------------------------------
------------------------------------------------------------
------------------------------------------------------------
------------------------------------------------------------
------------------------------------------------------------
------------------------------------------------------------
------------------------------------------------------------
------------------------------------------------------------
------------------------------------------------------------
------------------------------------------GCTTC---AAGTAGTGTG
TGC---CCGTCTG---TTG---------------TGT---GA---------CTCTGGT--
-A---ACTAGAGATCCCTCAGAC---CACTG---T---A---GAAGGTGT-----A--AA
AATCTCTA---GCA
>0206.GH.2003.03GH195AG_06.AB286853
TGGAA------G---------------------------------------G--------
-------------------------------------------GC---TAATT-------
------------------------------------------------------------
------------------------------------------------------------
--------------------------------------TA------CT---CCAA---G-
-----------------------------AA---AAGACAA-------------------
-----GAGAT---CCTTGATCTGTG---G---GTCTATA---------------ACACAC
AAGGAATATTCCC---AGATTGGCAGAA---TTACACACCAGGG---CCA---GGG---A
C---TAGATTCCCACTGACCTTTGGGTGGTGCTTCAAACTAGTACCAATGGA---TCCAG
CAGAGGT---AGA---GGA---AGC---C------AA---TGAAGGAGAGAACAATAGTT
TATTACACCCCATCTGTCAGCATGG---A---ATAGAGGACGACGATAGAGAAGTGCTGG
TCTGGAG---ATTTGACAGTAAACTGGCCT---TT--AAACACCTAGCTC---GCG----
--------------------AGAAGCAT---CCGGA---G---TACTAC-----------
-------------------------AA------AGACT------GC--------------
-------TGACACAGAAGTTGCT------------------------------G---ACA
C---AG------A------------------------------AGT--------------
-------------TG---CT------------G---------------------AC-A--
-GGGACTTTCC---G---C----------------------G---GGG---ACT------
TTCCG---G-------------------------GGA---GGTG------G---------
---GA---TTT------GGGCGGAG---TT---GGGG---AGTGGCTA---G---CCCTC
AGA---CGCTGCATATAAGCA---GC---TGCTTTC---TGCCTGTA---CTGGGTCTCT
C---TT---G---TTAG---ACCAGATTGGAGCCTGGGAGCTCTCTGG---CT---AGCA
GAGGAA---CCCACTG---CT---T---AAGCCTCAATA---AA---GCTTG---CCT--
-TGAGT------------------------------------------------------
------------------------------------------------------------
------------------------------------------------------------
------------------------------------------------------------
------------------------------------------------------------
------------------------------------------------------------
------------------------------------------------------------
------------------------------------------------------------
------------------------------------------------------------
------------------------------------------------------------
------------------------------------------------------------
------------------------------------------------------------
------------------------------------------------------------
------------------------------------------------------------
------------------------------------------------------------
------------------------------------------------------------
------------------------------------------------------------
------------------------------------------------------------
------------------------------------------------------------
------------------------------------------------------------
------------------------------------------------------------
------------------------------------------------------------
------------------------------------------------------------
------------------------------------------------------------
------------------------------------------GCTTC---AAGTAGTGTG
TGC---CCGTCTG---TTG---------------TGT---GA---------CTCTGGT--
-A---ACTAGAGATCCCTCAGAC---TACTC---T---A---GACGGTGT--------AA
AATCTCTA---GCA
>0206.NE.1997.NE03.AJ508595
TGGAT------G---------------------------------------G--------
-------------------------------------------GC---TAATT-------
------------------------------------------------------------
------------------------------------------------------------
--------------------------------------TA------CT---CCAG---G-
-----------------------------AA---AAGACAA-------------------
-----GAAAT---CCTTGATCTGTG---G---GTCTATC---------------ACACAC
AGGGTTACTTCCC---TGATTGGCAAAA---CTACACACCAGGG---CCA---GGG---A
C---TAGATTCCCATTGACTTTTGGATGGTGCTTCAAGCTGGTACCAGTCGA---CCCAA
AGGAAGT---AGA---AGA---AGA---A------AC---TAAAGGAGAGAACAACTGCC
TGTTACACCCCATATGCCAGCATGG---A---GCGGAGGATGAAGAAGGAGAAGTGTTAA
TGTGGAA---GTTTGACAGCTCCCTAGCAC---Gg--AGACATCTAGCCA---GAG----
--------------------AGAAACAT---CCGGA---G---TACTAC-----------
-------------------------AA------AGACT------GC--------------
-------T---------------------------------------------G---ACA
C---AG------A------------------------------AGT--------------
-------------TG---CT------------G---------------------ACAA--
-GGGACTTTCC---A---C---------------------TG---GGG---ACT------
TTCCA---G-------------------------GGA---GGTG------T---------
---GG---CCT------GGGCGGGG---CT---GGGG---AGTGGCTA---A---CCCTC
AGA---TGCTGCATAAAAGCA---GC---CGCTTCT---CGCTTGTA---CTGGGTCTCT
C---TT---G---CTAG---ACCAGATTTGAGCCTGGGAGCTCTCTGA---CT---AGC-
AGGGAA---CCCACTG---CT---T---AAGCCTCAATA---AA---GCTTG---CCT--
-TGAGT------------------------------------------------------
------------------------------------------------------------
------------------------------------------------------------
------------------------------------------------------------
------------------------------------------------------------
------------------------------------------------------------
------------------------------------------------------------
------------------------------------------------------------
------------------------------------------------------------
------------------------------------------------------------
------------------------------------------------------------
------------------------------------------------------------
------------------------------------------------------------
------------------------------------------------------------
------------------------------------------------------------
------------------------------------------------------------
------------------------------------------------------------
------------------------------------------------------------
------------------------------------------------------------
------------------------------------------------------------
------------------------------------------------------------
------------------------------------------------------------
------------------------------------------------------------
------------------------------------------------------------
------------------------------------------GCTTC---AAGTAGTGTG
TGC---CCGTCTG---TTG---------------TGT---GA---------CTCTGGT--
-A---ACTAGAGATCCCTCAGAC---CACTC---T---A---GGCGGTGT-----a--AA
AATCTCTA---GCA
>0206.NE.2000.NE36.AJ508597
TGGAT------G---------------------------------------G--------
-------------------------------------------GT---TAATT-------
------------------------------------------------------------
------------------------------------------------------------
--------------------------------------TA------CT---CCAA---G-
-----------------------------AA---AAGACAA-------------------
-----GAGAT---CCTTGATCTGTG---GA--ATGTAT----------------ACACAC
AAGGATTCTTCCC---AGATTGGCAGAA---TTACACACCAGGG---CCA---GGG---A
T---TAGATACCCACTGACCTTTGGATGGTGCTTCAAATTAGTACCAATGGA---TCCAG
CAGAGGT---AGA---GAA---AGC---C------AA---TGAAGGGGAGAACAACAGTT
TATTACACCCCATCTGTCAGCATGG---A---ATGGAGGACGAAGACAAAGAAGTGCTGG
TCTGGAG---GTTTGACAGTAGCCTGGCAC---GT--AAACACCTAGCTC---GAG----
--------------------AGAAACAT---CCGGA---G---TTTTAC-----------
-------------------------AA------AGACT------GC--------------
-------T---------------------------------------------G---ACA
C---AG------A------------------------------AGT--------------
-------------TG---CT------------G---------------------AC-G--
-GGGACTTTCC---A---C---------------------TG---GGG---ACT------
TTCCA---G-------------------------GGA---GGTG------T---------
---GG---TTT------GGGAGGAG---TT---GGGG---AGTGGCTA---A---CCCTC
AGA---TGCTGCATATAAGCA---GC---TGCTCTT---CGCTTGTA---CTGGGTCTCT
C---TC---G---CTAG---ACCAGATTTGAGCCTGGGAGCTCTCTGA---CT---AGCA
GGAGAA---CCCACTG---CT---T---AAGCCTCAATA---AA---GCTTG---CCT--
-TGAGT------------------------------------------------------
------------------------------------------------------------
------------------------------------------------------------
------------------------------------------------------------
------------------------------------------------------------
------------------------------------------------------------
------------------------------------------------------------
------------------------------------------------------------
------------------------------------------------------------
------------------------------------------------------------
------------------------------------------------------------
------------------------------------------------------------
------------------------------------------------------------
------------------------------------------------------------
------------------------------------------------------------
------------------------------------------------------------
------------------------------------------------------------
------------------------------------------------------------
------------------------------------------------------------
------------------------------------------------------------
------------------------------------------------------------
------------------------------------------------------------
------------------------------------------------------------
------------------------------------------------------------
------------------------------------------GCTTC---AAGTAGTGTG
TGC---CCGTCTG---TTG---------------TGT---GA---------CTCTGGT--
-A---ACTAGAGATCCCTCAGAC---CACTC---T---A---GACCGCGT-----A--AA
AATCTCTA---GCA
>0206.NE.2000.NE95.AJ508596
TGGAT------G---------------------------------------G--------
-------------------------------------------GC---TAATT-------
------------------------------------------------------------
------------------------------------------------------------
--------------------------------------TA------CT---CCAA---G-
-----------------------------AA---AAGACAA-------------------
-----GAGAT---CCTTGATTTGTG---G---GTCTATC---------------ACACAC
AAGGTTTTCTTCC---TGATTGGCAAAA---CTACACACCAGGG---CCA---GGG---A
C---CAGATTCCCGTTAACTTTTGGATGGTGCTTCAAGCTGGTACCAGTCGA---TCCAC
AGGAAGT---AGA---AGA---ACA---A------AC---TAAAGGAGAGAACAACTGCC
TGTTACACCCTATATGCCAGCATGG---A---GCGGAGGATGAAGAAGGAGAAGTACTGA
TGTGGAA---GTTTGACAGCTCCCTAGCAC---GG--AGACACTTGGCCC---GAG----
--------------------AGCTACAT---CCGGA---G---TTTTAC-----------
-------------------------AA------AGACT------GC--------------
-------T---------------------------------------------G---ACA
A---AG------A------------------------------AGT--------------
-------------TT---CT----------------------------------AACG--
-GGGACTTTCC---G---C---------------------TG---GGG---ACT------
TTCCA---G-------------------------GGA---GGTG------T---------
---GG---CCG------GGGCGGGG---TT---GGGG---AGTGGCTA---A---CCCTC
AGA---TGCTGCATAAAAGCA---GC---CGCTTCT---CGCTTGTA---CTGGGTCTCT
C---TT---G---CTAG---ACCAGATTCGAGCCTGGGAGCTCTCTGA---CT---AGCA
GGGGAA---CCCACTG---CT---T---AAGCCTCAATA---AA---GCTTG---CCT--
-TGAGT------------------------------------------------------
------------------------------------------------------------
------------------------------------------------------------
------------------------------------------------------------
------------------------------------------------------------
------------------------------------------------------------
------------------------------------------------------------
------------------------------------------------------------
------------------------------------------------------------
------------------------------------------------------------
------------------------------------------------------------
------------------------------------------------------------
------------------------------------------------------------
------------------------------------------------------------
------------------------------------------------------------
------------------------------------------------------------
------------------------------------------------------------
------------------------------------------------------------
------------------------------------------------------------
------------------------------------------------------------
------------------------------------------------------------
------------------------------------------------------------
------------------------------------------------------------
------------------------------------------------------------
------------------------------------------GCTTA---CAGTAGTGTG
TGC---CCGTCTG---TTG---------------TGT---GA---------CTCTGGT--
-A---ACTAGAGATCCCTCAGAC---CACTG---T---T---GATAGTGT-----A--AA
AATCTCTA---GCA
>0206.SN.2012.LA56Senegl.KU168299
TGGAT------G---------------------------------------G--------
-------------------------------------------GT---TAATT-------
------------------------------------------------------------
------------------------------------------------------------
--------------------------------------TA------CT---CCAA---G-
-----------------------------AA---AAGACAA-------------------
-----GAGAT---CCTTGATCTGTG---G---GTCTATC---------------ACACAC
AAGGATTCTTCCC---AGATTGGCAGAA---CTACACACCAGGG---CCA---GGG---A
C---TAGATTTCCACTGACCTTTGGATGGTGCTTCAAACTAGTACCAGTGGA---TCCAG
CAGTGGT---AGA---AGA---AGA---G------AC---TAAAGGAGAGAACAGCTGCC
TACTACACCCCATGTGCCAGCATGG---A---GCGGAGGATGAAGATAGAGAAGTGTTAA
TGTGGAA---GTTTGACAGCTCCCTGGCAC---AT--AGACACATAGCTA---AAG----
--------------------AGAAACAT---CCGGA---G---TTTTAC-----------
-------------------------AA------GGACT------GC--------------
-------TGACAAGACTGCT---------------------------------G---ACA
----AG------A------------------------------AGT--------------
-------------TT---CT----------------------------------AACG--
-GGGACTTTCC---G---C---------------------TG---GGG---ACT------
TTCCG---G-------------------------GGA---GGCG------T---------
---GG---ACT------GGGAGGAG---TT---GGGG---AGTGGCTA---A---CCCTC
AGA---TGCTGCATATAAGCA---GC---CGCTTCT---CGCCTGTA---CTGGGTCTCT
C---TT---G---CTAG---ACCAGATTTGAGCCTGGGAGCTCTCTGA---CT---AGCA
GGGGAA---CCCACTG---CT---T---AAGCCTCAATA---AA---GCTTG---CCT--
-TGAGT------------------------------------------------------
------------------------------------------------------------
------------------------------------------------------------
------------------------------------------------------------
------------------------------------------------------------
------------------------------------------------------------
------------------------------------------------------------
------------------------------------------------------------
------------------------------------------------------------
------------------------------------------------------------
------------------------------------------------------------
------------------------------------------------------------
------------------------------------------------------------
------------------------------------------------------------
------------------------------------------------------------
------------------------------------------------------------
------------------------------------------------------------
------------------------------------------------------------
------------------------------------------------------------
------------------------------------------------------------
------------------------------------------------------------
------------------------------------------------------------
------------------------------------------------------------
------------------------------------------------------------
------------------------------------------ACTTA---AAGTAGTGTG
TGC---CCGTCTG---TTG---------------TTT---GA---------CTCTGGT--
-A---ACTAGAGATCCCTCAGAC---CACTC---T---A---GACGGTGT-----A--AA
AATCTCTA---GCA
>0209.CI.2001.01IC_17395.AJ866554
TGGAA------G---------------------------------------G--------
-------------------------------------------GT---TAATT-------
------------------------------------------------------------
------------------------------------------------------------
--------------------------------------TA------CT---CCAA---G-
-----------------------------AA---AAGACAA-------------------
-----GACAT---CCTTGATCTGTG---G---GTCTACC---------------ACACAC
AAGGTTACTTCCC---AGATTGGCAAAA---CTACACACCAGGA---CCA---GGG---A
C---CAGATTTCCATTGACCTTTGGATGGTGCTTCAAGTTAGTGCCAGTGGA---TCCAA
AGGAAGT---AGA---GGA---GGC---C------AC---TGAAGGAGAGAACAACTGCT
TGTTACACCCTCTGTGCCAACATGG---A---ATAGAGGACTCAGAAGGAGAAGTATTGA
TGTGGAA---GTTTGACAGCACCCTGGCAC---TT--AGACACCTAGCCA---GAG----
--------------------AGAAACAT---CCGGA---G---TACTAC-----------
-------------------------AA------AGACT------GC--------------
-------T---------------------------------------------G---ACA
C---AG------A------------------------------AG---------------
-------------AT---CT----------------------------------AGCAG-
-GGGACTTTCC---G---A---------------------TG---GGG---ACT------
TTCCA-----------------------------GAA---GGCG------G---------
---AA---CAGT-----GGGCGGGA---CT---GGG----AGTGGCTA---A---CCCTC
AGA---TGCTGCATATAAGCA---GC---CGCTTTT---CGCTTGTA---CTGGGTCTCT
C---TT---G---CTAG---ACCAGATCTGAGCCTGGGAGCTCTCTGA---CT---AGCA
GGGGAA---CCCACTG---CT---T---AAGCCTCAATA---AA---GCTTG---CCT--
-TGAGT------------------------------------------------------
------------------------------------------------------------
------------------------------------------------------------
------------------------------------------------------------
------------------------------------------------------------
------------------------------------------------------------
------------------------------------------------------------
------------------------------------------------------------
------------------------------------------------------------
------------------------------------------------------------
------------------------------------------------------------
------------------------------------------------------------
------------------------------------------------------------
------------------------------------------------------------
------------------------------------------------------------
------------------------------------------------------------
------------------------------------------------------------
------------------------------------------------------------
------------------------------------------------------------
------------------------------------------------------------
------------------------------------------------------------
------------------------------------------------------------
------------------------------------------------------------
------------------------------------------------------------
------------------------------------------GCTTC---AAGTAGTGTG
TGC---CCGTCTG---TTG---------------TGT---GA---------CTCTGGT--
-A---ACTAGAGATCCCTCAGAC---CACTC---T---A---GACTGTGTA---A---AA
AATCTCTA---GCA
>0209.CI.2001.01IC_PCI118.AJ866556
TGGAA------G---------------------------------------G--------
-------------------------------------------GT---TAATT-------
------------------------------------------------------------
------------------------------------------------------------
--------------------------------------TA------TT---CCAG---G-
-----------------------------AA---AAGACAG-------------------
-----GAAAT---CCTTGATCTGTG---G---GTTTACC---------------ACACAC
AAGGCTACTTCCC---AGATTGGGACAA---CTACACACCAGGA---CCA---GGG---A
T---CAGATATCCATTGACCTTTGGATGGTGCTTCAAGTTAGTGCCAGTAGA---TCCAA
AGGAAGT---AGA---GGA---GGC---C------AC---TGAAGGAGAGAACAACTGCT
TGTTACACCCTATGTGCCAACATGG---A---ATAGAGGACTCAGAAGGAGAAGTACTGA
TGTGGAA---GTTTGACAGCACCCTGGCAC---TG--AGACACCGAGCCA---AAG----
--------------------AGCTACAT---CCGGA---G---TTTTAC-----------
-------------------------AA------AGACT------GC--------------
-------T---------------------------------------------G---ACA
C---AG------A------------------------------AGT--------------
-------------TG---TT------------G---------------------AC-A--
-GGGACTTTCC---A---C---------------------CG---GGG---ACT------
TTCCG---G-------------------------GGA---GGTG------T---------
---GG---TTT------GGGAGGAG---TT---GGGG---AGTGGCTA---G---CCCTC
AGA---TGCTGCATAAAAGCA---GC---CGCTTCT---CGCCTGTA---CTGGGTCTCT
C---TT---G---CTAG---ACCAGATTTGAGCCTGGGAGCTCTCTGA---CT---AGCA
GAAGAA---CCCACTG---CT---T---AAGCCTCAATA---AA---GCTTG---CCT--
-TGAGT------------------------------------------------------
------------------------------------------------------------
------------------------------------------------------------
------------------------------------------------------------
------------------------------------------------------------
------------------------------------------------------------
------------------------------------------------------------
------------------------------------------------------------
------------------------------------------------------------
------------------------------------------------------------
------------------------------------------------------------
------------------------------------------------------------
------------------------------------------------------------
------------------------------------------------------------
------------------------------------------------------------
------------------------------------------------------------
------------------------------------------------------------
------------------------------------------------------------
------------------------------------------------------------
------------------------------------------------------------
------------------------------------------------------------
------------------------------------------------------------
------------------------------------------------------------
------------------------------------------------------------
------------------------------------------GCTTC---AAGTAGTGTG
TGC---CCGTCTG---GTG---------------TTT---GA---------CTCTGGT--
-A---ACTAGAGATCCCTCAGAC---CACTC---T---A---GACTGTGT-----A--AA
AATCTCTA---GCA
>0209.CI.2001.01IC_PCI127.AJ866558
TGGAA------G---------------------------------------G--------
-------------------------------------------GT---TAATT-------
------------------------------------------------------------
------------------------------------------------------------
--------------------------------------TA------CT---CCAA---G-
-----------------------------AG---AAGACAA-------------------
-----GAGAT---CCTTGATCTGTG---G---GTCTATC---------------ACACAC
AAGGATTCTTCCC---AGATTGGCAGAA---CTACACACCAGGG---CCA---GGG---A
T---TAGATACCCACTGACCTTGGGGTGGTGCTTCAAACTAGTACCAATGGA---TCCAG
CAGACAT---AGA---GGA---AGC---C------AA---CAAAGGAGAGAACAGCAGTT
TATTACACCCCCTCGCTCAACAGGG---G---ATGGAGGACGAAGACAGAGAAGTGCTGG
TCTGGAG---ATTTGACAGTAGACTGGCAT---TT--ACACACAAAGCTC---GAG----
--------------------AGCTGTAT---CCGGA---G---TTCTAC-----------
-------------------------AA------AGACT------GC--------------
-------T---------------------------------------------G---ACA
C---AG------A------------------------------AGT--------------
-------------TG---CT------------G---------------------ACAA--
-AGGACTTTCC---A---C---------------------AG---GGG---ACT------
TTCCG---G-------------------------GGA---GGTG------T---------
---GG---TTT------GGGAGGAG---TT---GGGG---AGTGGCTA---A---CCCTC
AGA---TGCTGCATATAAGCA---GC---CGCTTCT---CGCCTGTA---CTGGGTCTCT
C---TT---G---CTAG---ACCAGATTTGAGCCCGGGAGCTCTCTGA---CT---AGCA
GGGGAA---CCCACTG---CT---T---AAGCCTCAATA---AA---GCTTG---CCT--
-TGAGT------------------------------------------------------
------------------------------------------------------------
------------------------------------------------------------
------------------------------------------------------------
------------------------------------------------------------
------------------------------------------------------------
------------------------------------------------------------
------------------------------------------------------------
------------------------------------------------------------
------------------------------------------------------------
------------------------------------------------------------
------------------------------------------------------------
------------------------------------------------------------
------------------------------------------------------------
------------------------------------------------------------
------------------------------------------------------------
------------------------------------------------------------
------------------------------------------------------------
------------------------------------------------------------
------------------------------------------------------------
------------------------------------------------------------
------------------------------------------------------------
------------------------------------------------------------
------------------------------------------------------------
------------------------------------------GCTTC---AAGTAGTGTG
TGC---CCGTCTG---TTG---------------TGT---GA---------CTCTGGT--
-A---ACTAGAGATCCCTCAGAC---CACTC---T---A---GACGGTGT-----A--AA
AATCTCTA---GCA
>02A1.CM.2003.CM1193-8.KU168304
TGGAT------G---------------------------------------G--------
-------------------------------------------GT---TAATT-------
------------------------------------------------------------
------------------------------------------------------------
--------------------------------------TA------TT---CCAA---G-
-----------------------------AA---AAGACAA-------------------
-----GAAAT---CCTTGATCTATG---G---GTCTATC---------------ACACAC
AAGGATTCTTCCC---AGATTGGCAGAA---CTACACACCAGGG---CCA---GGG---A
C---TAGATACCCACTGACCTTTGGGTGGTGTTTCAAGCTAGTACCAATGGA---TTCAG
CAGAGGT---AGA---GAA---AGC---C------AA---TGAAGGAGAGAACAACAGTT
TATTGCATCCCATTTGTCAGCATGG---A---ATGGAGGACGAAGAAAGAGAAGTGTTGA
TCTGGAC---ATTTGACAGAAGCCTGGCAG---TG--AAACACAAAGCCC---GAG----
--------------------AGCTGCAT---CCGGA---G---TTCTAC-----------
-------------------------AA------AGACT------GC--------------
-------T---------------------------------------------G---ACA
C---AG------A------------------------------AGT--------------
-------------TG---CT------------G---------------------AC-A--
-GGGACTTTCC---G---C---------------------TG---GGG---ACT------
TTCCA---G------------G------------GGA---GGCG------T---------
---GG---TTT------GGGAGGAG---TT---GGGG---AGTGGCTA---A---CCCTC
AGA---TGCTGCATATAAGCA---GC---CGCTTCT---CGCCTGTA---CTGGGTCTCT
C---TT---G---CTAG---ACCAGATTTGAGCCTGGGAGCTCTCTGG---AT---AGCA
GAGGAA---CCCACTG---CT---TA--AAGCCTCAATA---AA---GCTTG---CCT--
-TGAGT------------------------------------------------------
------------------------------------------------------------
------------------------------------------------------------
------------------------------------------------------------
------------------------------------------------------------
------------------------------------------------------------
------------------------------------------------------------
------------------------------------------------------------
------------------------------------------------------------
------------------------------------------------------------
------------------------------------------------------------
------------------------------------------------------------
------------------------------------------------------------
------------------------------------------------------------
------------------------------------------------------------
------------------------------------------------------------
------------------------------------------------------------
------------------------------------------------------------
------------------------------------------------------------
------------------------------------------------------------
------------------------------------------------------------
------------------------------------------------------------
------------------------------------------------------------
------------------------------------------------------------
------------------------------------------GCTTC---AAGTAGTGTG
TGC---CCGTCTG---TTG---------------TGT---GA---------CTCTGGT--
-A---ACTAGAGATCCCTCAGAC---CACTC---T---A---GACTGTGT-----A--AA
AATCTCTA---GCA
>02A1.GH.1997.97GH-AG2.AB052867
TGGAA------G---------------------------------------G--------
-------------------------------------------GT---TAATT-------
------------------------------------------------------------
------------------------------------------------------------
--------------------------------------CA------TT---CCCA---G-
-----------------------------AA---AAGACAA-------------------
-----GACAT---CCTTGATCTGTG---G---GTCTATC---------------ACACAC
AAGGCTACTTCCC---TGACTGGCAGAA---TTACACACCAGGA---CCA---GGA---A
C---CAGATACCCACTAACATTTGGATGGTGCTTCAAGCTAGTACCAGTGGA---TCCAG
ATGAAGT---AGA---AGA---GGC---T------AC---TGAGGGAGAGAGAAACAACC
TGCTACACCCTATATGCCAACATGG---A---ATGGATGATCCAGAGAGAGAAGTGTTAA
TGTGGAA---GTTTGACAGTAGCCTGGCAT---TT--ACACACAAAGCCA---AAG----
--------------------AGCTGCAT---CCGGA---G---TTCTAC-----------
-------------------------AA------AGACT------GC--------------
-------T---------------------------------------------G---ACA
C---AG------A------------------------------AGT--------------
-------------TG---CT------------G---------------------AC-A--
-GGGACTTTCC---G---C----------------------G---GGG---ACT------
TTCCG---G-------------------------GGA---GGTG------T---------
---GG---TTT------GGGCGGAG---TT---GGGG---AGTGGCTA---G---CCCTC
AGA---TGCTGCATATAAGCA---GC---TGCTTCT---CGCCTGTA---CTGGGTCTCT
C---TT---G---TTAG---ACCAGATTTGAGCCTGGGAGCTCTCTGG---CT---AGCG
AGGGAA---CCCACTG---CT---T---AAGCCTCAATA---AA---GCTTG---CCT--
-TGAGT------------------------------------------------------
------------------------------------------------------------
------------------------------------------------------------
------------------------------------------------------------
------------------------------------------------------------
------------------------------------------------------------
------------------------------------------------------------
------------------------------------------------------------
------------------------------------------------------------
------------------------------------------------------------
------------------------------------------------------------
------------------------------------------------------------
------------------------------------------------------------
------------------------------------------------------------
------------------------------------------------------------
------------------------------------------------------------
------------------------------------------------------------
------------------------------------------------------------
------------------------------------------------------------
------------------------------------------------------------
------------------------------------------------------------
------------------------------------------------------------
------------------------------------------------------------
------------------------------------------------------------
------------------------------------------GCTTC---AAGTAGTGTG
TGC---CCGTCTG---TTG---------------TGT---AA---------CTCTGGT--
-A---ACTAGAGATCCCTCAGAC---CACTC---T---A---GGTTGTGT-----A--AA
AATCTCTA---GCA
>02A3.GH.2003.GHNJ176.AB231894
TGGAT------G---------------------------------------G--------
-------------------------------------------GC---TAATT-------
------------------------------------------------------------
------------------------------------------------------------
--------------------------------------TA------CT---CCAA---G-
-----------------------------AA---AAGACAA-------------------
-----GAGAT---CCTTGATCTGTG---G---GTCTATC---------------ACACAC
AAGGCTTCTTCCC---TGATTGGCAGAA---CTACACACCAGGG---CCA---GGG---A
C---CAGATTCCCACTTACATTTGGATGGTGCTTCAAACTAGTACCACTAGA---TCCAG
AAGAGGT---AGA---GGC---AGC---C------AA---TGAAGGAGAGACCAACAATT
TATTACACCCCATCTGTCAGCATGG---A---ATAGAGGACGAAGACAGAGAAGTGCTGG
TCTGGAG---ATTTGACAGTCGCCTGGCAT---TT--GAACACAAAGCTC---TTG----
--------------------AGCTGCAT---CCGGA---A---TGGTAC-----------
-------------------------AA------GAACT------GA--------------
-------GAACTGCTGA------------------------------------C---ACA
A---GA------A------------------------------AGT--------------
-------------TG---CT------------G---------------------AC-T--
-GGGACTTTCC---G---C---------------------TA---GGG---ACT------
TTCCG---G------------G------------GGA---GGTG------T---------
---GG---TTT------GGGCGGAG---TT---GGGGA--AGTGGCTA---A---CCCTC
AGA---AGCTGCATATAAGCA---GC---CGCTTCT---CGCCTGTA---CTGGGTCTCT
C---TT---G---TTAG---ACCAGATTTGAGCCTGGGAGCTCTCTGG---CT---AGCA
GGGGAA---CCCACTG---CT---T---AAGCCTCAATA---AA---GCTTG---CCT--
-TGAGT------------------------------------------------------
------------------------------------------------------------
------------------------------------------------------------
------------------------------------------------------------
------------------------------------------------------------
------------------------------------------------------------
------------------------------------------------------------
------------------------------------------------------------
------------------------------------------------------------
------------------------------------------------------------
------------------------------------------------------------
------------------------------------------------------------
------------------------------------------------------------
------------------------------------------------------------
------------------------------------------------------------
------------------------------------------------------------
------------------------------------------------------------
------------------------------------------------------------
------------------------------------------------------------
------------------------------------------------------------
------------------------------------------------------------
------------------------------------------------------------
------------------------------------------------------------
------------------------------------------------------------
------------------------------------------GCTTC---AAGTAGTGTG
TGC---CCGTCTG---TTG---------------TGT---GA---------CTCTGGT--
-A---ACTAGAGATCCCTCAGAC---CACTC---T---A---GTCTGCGT-----A--AA
AATCTCTA---GCA
>02D.GH.2003.GHNJ193.AB231897
TGGAT------G---------------------------------------G--------
-------------------------------------------GC---TAATT-------
------------------------------------------------------------
------------------------------------------------------------
--------------------------------------TA------CT---CCAA---G-
-----------------------------AA---AAGACAA-------------------
-----GAGAT---CCTTGATCTGTG---G---GTCTATC---------------ACACAC
AAGGCTTCTTCCC---TGATTGGCAGAA---CTACACACCAGGG---CCA---GGG---A
C---CAGATTCCCACTTACATTTGGATGGTGCTTCAAACTAGTACCACTAGA---TCCAG
CAGAGGT---AGA---GGC---AGC---C------AA---TGAAGGAGAGACCAACAATT
TATTACACCCCATCTGTCAGCATGG---A---ATAGAGGACGAAGACAGAGAAGTGCTGG
TCTGGAG---ATTTGACAGTCGCCTGGCAT---TT--GAACACAAAGCTC---TTG----
--------------------AGCTGCAT---CCGGA---A---TGGTAC-----------
-------------------------AA------GAACT------GA--------------
-------GAACTGCT--------------------------------------G---ACA
CA--AG------A------------------------------AGT--------------
-------------TG---CT------------G---------------------AC-T--
-GGGACTTTCC---G---C---------------------TA---GGG---ACT------
TTCCG---G------------G------------GGA---GGTG------C---------
---GG---TTT------GGGCGGAG---TT---GGGG---AGTGGCTA---A---CCCTC
AGA---AGCTGCATATAAGCA---GC---CGCTTCT---CGCCTGTA---CTGGGTCTCT
C---TT---G---TTAG---ACCAGATTTGAGCCTGGGAGCTCTCTGG---CT---AGCG
GGGGAA---CCCACTG---CT---T---AAGCCTCAATA---AA---GCTTG---CCT--
-TGAGT------------------------------------------------------
------------------------------------------------------------
------------------------------------------------------------
------------------------------------------------------------
------------------------------------------------------------
------------------------------------------------------------
------------------------------------------------------------
------------------------------------------------------------
------------------------------------------------------------
------------------------------------------------------------
------------------------------------------------------------
------------------------------------------------------------
------------------------------------------------------------
------------------------------------------------------------
------------------------------------------------------------
------------------------------------------------------------
------------------------------------------------------------
------------------------------------------------------------
------------------------------------------------------------
------------------------------------------------------------
------------------------------------------------------------
------------------------------------------------------------
------------------------------------------------------------
------------------------------------------------------------
------------------------------------------GCTTC---AAGTAGTGTG
TGC---CCGTCTG---TTG---------------TGT---GA---------CTCTGGT--
-A---ACTAGAGATCCCTCAGAC---CACTC---T---A---GTCTGCGT-----A--AA
AATCTCTA---GCA
>02D.GH.2003.p03GH194AG09.AB480044
TGGAT------G---------------------------------------G--------
-------------------------------------------GT---TAATT-------
------------------------------------------------------------
------------------------------------------------------------
--------------------------------------TA------CT---CCAA---G-
-----------------------------AA---AAGACAA-------------------
-----GAGAT---CCTTGATCTGTG---G---GTCTATC---------------ACACAC
AAGGATTCTTCCC---AGATTGGCAGAA---CTACACACCAGGG---CCA---GGG---C
C---TAGATTCCCACTGACCTTTGGGTGGTGCTTCAAACTAGTACCAGTGGA---TCCAG
CAGAGGT---AGA---GGA---AGC---C------AA---TGAAGGAGAAAACAACAGTT
TATTACACCCCATCTGTCAGCATGG---A---ATGGAGGACGAAGACAGAGAAGTGCTGG
TCTGGAG---ATTTGACAGTCGCCTGGCAT---TA--AAACACAGAGCTC---GAG----
--------------------AGATGCAT---CCGGA---G---TTCTAT-----------
-------------------------AA------AGACT------GC--------------
-------T---------------------------------------------G---ACA
------------------------------------------------------------
------------------CA----------------------------------AC-A--
-GGGACTTTCC---G---CTGCTGACACAGAAGTTGCTGACA---GGG---ACT------
TTCCG---G------------G------------GGA---GGTG------T---------
---GG---TTT------GGGCGGAG---TT---GGGG---AGTGGCTA---G---CCCTC
AGA---TGCTGCATATAAGCA---GC---CGCTTTC---TGCTTGTA---CTGGGTCTCT
C---TG---G---TTAG---ACCAGATCTGAGCCTGGGAGCTCTCTGG---CT---AACT
GGGGAA---CCCACTG---CT---T---AAGCCTCAATA---AA---GCTTG---CCT--
-TGAGT------------------------------------------------------
------------------------------------------------------------
------------------------------------------------------------
------------------------------------------------------------
------------------------------------------------------------
------------------------------------------------------------
------------------------------------------------------------
------------------------------------------------------------
------------------------------------------------------------
------------------------------------------------------------
------------------------------------------------------------
------------------------------------------------------------
------------------------------------------------------------
------------------------------------------------------------
------------------------------------------------------------
------------------------------------------------------------
------------------------------------------------------------
------------------------------------------------------------
------------------------------------------------------------
------------------------------------------------------------
------------------------------------------------------------
------------------------------------------------------------
------------------------------------------------------------
------------------------------------------------------------
------------------------------------------GCCTT---AAGTAGTGTG
TGC---CCGTCTG---TTG---------------TGT---GA---------CTCTGGT--
-A---ACTAGAGATCCCTCAGAC---CTTTG---T---A---GTCACTGTA---G---AA
AATCTCTA---GCA
>02G.GH.2003.p03GH179AG_G02.AB480047
TGGAA------G---------------------------------------G--------
-------------------------------------------GC---TAATT-------
------------------------------------------------------------
------------------------------------------------------------
--------------------------------------TA------CT---CCAG---G-
-----------------------------AA---AAGACAA-------------------
-----GAGAT---CCTTGATCTGTG---G---GTCTATC---------------ATACAC
AAGGTTTCTTCCC---AGATTGGCAGAA---CTACACACCAGGA---CCA---GGG---A
C---TAGACTCCCACTGACCTTTGGATGGTGCTTCAAACTAGTACCAATGGA---CCCAG
CAGAGAT---AGA---GAA---AGC---C------AA---TGAAGGAGAGAACAACTGCT
TATTACACCCCATCAGCCAGCATGG---A---ATGGATGATGAAGACAAAGAAGTGCTGG
TATGGAG---ATTTGACAGCAGCCTAGCAC---GG--AGACACCTAGCCA---AAG----
--------------------AGCTGCAT---CCGGA---G---TATTAC-----------
-------------------------AA------AGACT------GC--------------
-------T---------------------------------------------G---ACA
C---AG------A------------------------------AGT--------------
-------------TA---CT------------G---------------------ACAA--
-GGGACTTTCC---G---C---------------------CT---GGG---ACT------
TTCCG---G-------------------------GGA---GGCG------C---------
---GG---CCT------GGGAGGGG---CT---GGGG---AGTGGCTA---A---CCCTC
AGA---AGCTGCATATAAGCA---GC---CGCTTTT---CGCCTGTT---CTGGGTCTCT
T---TT---G---CTAG---ACCAGATTTGAGCCTGGGAGCTCTCTGG---CT---AGTG
GAGGAA---CCCACTG---CT---T---AAGCCTCAATA---AA---GCTTG---CCT--
-TGAGT------------------------------------------------------
------------------------------------------------------------
------------------------------------------------------------
------------------------------------------------------------
------------------------------------------------------------
------------------------------------------------------------
------------------------------------------------------------
------------------------------------------------------------
------------------------------------------------------------
------------------------------------------------------------
------------------------------------------------------------
------------------------------------------------------------
------------------------------------------------------------
------------------------------------------------------------
------------------------------------------------------------
------------------------------------------------------------
------------------------------------------------------------
------------------------------------------------------------
------------------------------------------------------------
------------------------------------------------------------
------------------------------------------------------------
------------------------------------------------------------
------------------------------------------------------------
------------------------------------------------------------
------------------------------------------GCTTC---AAGTAGTGTG
TGC---CCGTCTG---TTG---------------TTT---GA---------CTCTGGT--
-A---ACTAGAGATCCCTCAGAC---CACTC---T---A---GACTGTGT-----A--AA
AATCTCTA---GCA
>02GK.CI.2001.01IC_PCI123.AJ866557
TGGAA------G---------------------------------------G--------
-------------------------------------------GC---TAATT-------
------------------------------------------------------------
------------------------------------------------------------
--------------------------------------TA------CT---CCAA---G-
-----------------------------AA---AAGACAA-------------------
-----GAGAT---CCTTGATCTGTG---G---GTTTATC---------------ACACAC
AAGGATACTTCCC---AGATTGGCAGAA---TTACACACCAGGG---CCA---GGG---A
C---CAGATTCCCATTGACCTTTGGATGGTGCTTCAAACTAGTACCACTGGA---TCCAG
CAGAGGT---AGA---AGA---AGC---C------AA---TAAAGGAGATGACAACAGGC
TATTACACCCTATCTGCCAGCATGG---A---ATAGAGGATCCAGAAGGAGAAGTGCTGG
TCTGGAG---ATTTGACAGTAGGCTGGCAT---TG--AGACACAGAGCTC---GCG----
--------------------AGCTGCAT---CCGGA---C---TTCTAC-----------
-------------------------AA------AGACT------GC--------------
-------T---------------------------------------------G---ACA
C---AG------G------------------------------AGT--------------
-------------TG---CT------------G---------------------AC-T--
-GGGACTTTCC---A---C---------------------TG---GGG---ACT------
TTCCG---G-------------------------GGA---GGTG------T---------
---GG---TGT------GGGAGGAG---TT---GGGG---AGTGGCTA---A---CCCTC
AGA---TGCTGCATATAAGCA---GC---CGCTTCT---CGCCTGTA---CTGGGTCTCT
C---TT---G---CTAG---ACCAGATTTGAGCCTGGGAGCTCTCTGA---CT---AGCA
GAGGAA---CCCACTG---CT---T---AAGCCTCAATA---AA---GCTTG---CCT--
-TGAGT------------------------------------------------------
------------------------------------------------------------
------------------------------------------------------------
------------------------------------------------------------
------------------------------------------------------------
------------------------------------------------------------
------------------------------------------------------------
------------------------------------------------------------
------------------------------------------------------------
------------------------------------------------------------
------------------------------------------------------------
------------------------------------------------------------
------------------------------------------------------------
------------------------------------------------------------
------------------------------------------------------------
------------------------------------------------------------
------------------------------------------------------------
------------------------------------------------------------
------------------------------------------------------------
------------------------------------------------------------
------------------------------------------------------------
------------------------------------------------------------
------------------------------------------------------------
------------------------------------------------------------
------------------------------------------GCTTC---AAGTAGTGTG
TGC---CCGTCTG---TTG---------------TGT---GA---------CTCTGGT--
-T---ACTAGAGATCCCTCAGAC---CACTC---T---A---GACTGTGT-----A--AA
AATCTCTA---GCA
>02_AG.-.2000.LA11ZaCh.KU168266
TGGAA------G---------------------------------------G--------
-------------------------------------------GT---TAATT-------
------------------------------------------------------------
------------------------------------------------------------
--------------------------------------TA------CT---CCCC---A-
-----------------------------AA---AAGACAA-------------------
-----GAAAT---CCTTGATCTGTG---G---GTTTACA---------------ACACAC
AAGGCTACTTCCC---TGATTGGCAGAA---CTACACACCAGGG---CCA---GGG---A
T---TAGATACCCACTGACCTTTGGATGGTGCTTCAAGCTAGTACCAGTTGA---TCCAG
AGGAGGT---AGA---AAA---GGC---T------AA---TGAAGGAGACAATAACTGCT
TATTACACCCCATGAGCCAACATGG---A---ATGGAAGATGGAGACAGAGAAGTACTGC
AGTGGAA---GTTTGACAGCCGCCTGGCAT---TT--AGACACGTAGCCA---AAG----
--------------------AGAAACAT---CCGGA---G---TTCTAC-----------
-------------------------CA------AAACT------AA--------------
-------GACTACTGACACAGAGATTGCT------------------------G---ACA
T---AG------A------------------------------AGT--------------
-------------TG---CT------------G---------------------AC-A--
-GGGACTTTCCGT-G---C---------------------TG---GGG---ACT------
TTCCG---G-------------------------GGA---GGTG------T---------
---GG---TTT------GGGAGGAG---TT---GGGG---AGTGGCTA---G---CCCTC
AAG---TGCTGCATATAAGCA---GC---TGCTTTC---TGCCTGTA---CTGGGTCTCT
C---TT---G---TTAG---ACCAGATCTGAGCCTGGGAGCTCTCTGG---CT---AGCA
AGGGAA---CCCACTG---CT---T---AAGCCTCAATA---AA---GCTTG---CCT--
-TGAGT------------------------------------------------------
------------------------------------------------------------
------------------------------------------------------------
------------------------------------------------------------
------------------------------------------------------------
------------------------------------------------------------
------------------------------------------------------------
------------------------------------------------------------
------------------------------------------------------------
------------------------------------------------------------
------------------------------------------------------------
------------------------------------------------------------
------------------------------------------------------------
------------------------------------------------------------
------------------------------------------------------------
------------------------------------------------------------
------------------------------------------------------------
------------------------------------------------------------
------------------------------------------------------------
------------------------------------------------------------
------------------------------------------------------------
------------------------------------------------------------
------------------------------------------------------------
------------------------------------------------------------
------------------------------------------ACTTC---AAGTAGTGTG
TGC---CCGTCTG---TTG---------------TGT---GA---------CTCTGGT--
-A---ACTAGAGATCCCTCAGAC---CACTA---T---A---GATTGTGT-----A--AA
AATCTCTA---GCA
>02_AG.CM.2004.459-16.MH705136
TGGAT------G---------------------------------------G--------
-------------------------------------------GT---TAATT-------
------------------------------------------------------------
------------------------------------------------------------
--------------------------------------TA------CT---CCAA---G-
-----------------------------AA---AAGACAA-------------------
-----GAAAT---CCTTGATCTGTG---G---GTCTATA---------------ACACAC
AAGGATTCTTCCC---AGATTGGCAGAA---CTACACACCAGGA---CCA---GGG---A
T---TAGATACCCACTGACCTTTGGGTGGTGCTTCAAACTAGTACCAATGGA---ACCAG
CTGAGAT---AGA---GGA---AGC---C------AA---TAAAGGAGAGAACAACAGTT
TATTACACCCCATCTGCCAGCATGG---A---ATAGAGGACGAAGATAGAGAAGTGCTGG
TCTGGAG---ATTTGACAGTCGCCTGGCAT---TA--AAACACAGAGCTC---AAG----
--------------------AGATGCAT---CCGGA---G---TATTAC-----------
-------------------------AA------AGACT------GC--------------
-------TGACACAGAAGTTGCT------------------------------G---ACA
C---AG------A------------------------------AGT--------------
-------------TG---CT------------G---------------------AC-A--
-GGGACTTTCT---G---C---------------------TG---GGG---ACT------
TTCCG---A------------G------------GGA---GGTG------T---------
---GG---TTT------GGGAGGAG---TT---GGGG---AGTGGCTA---A---CCCTC
AGA---TGCTGCATATAAGCA---GC---CGCTTCT---CGCTTGTA---CTGGGTCTCT
C---GT---G---CTAG---ACCAGATCTGAGCCTGGGAGCTCTCTGG---CT---AGCA
GGGGAA---CCCACTG---CT---TA--AAGCCTCAATA---AA---GCTTG---CCT--
-TGAGT------------------------------------------------------
------------------------------------------------------------
------------------------------------------------------------
------------------------------------------------------------
------------------------------------------------------------
------------------------------------------------------------
------------------------------------------------------------
------------------------------------------------------------
------------------------------------------------------------
------------------------------------------------------------
------------------------------------------------------------
------------------------------------------------------------
------------------------------------------------------------
------------------------------------------------------------
------------------------------------------------------------
------------------------------------------------------------
------------------------------------------------------------
------------------------------------------------------------
------------------------------------------------------------
------------------------------------------------------------
------------------------------------------------------------
------------------------------------------------------------
------------------------------------------------------------
------------------------------------------------------------
------------------------------------------GCTTA---AAGTAGTGTG
TGC---CCGTCTG---TTG---------------TGT---GA---------CTCTGGT--
-A---ACTAGAGATCCCTCAGAC---CACTC---T---A---GTCTGCGT-----A--AA
AATCTCTA---GCA
>02_AG.CM.2007.CM100-17.KU168310
TGGAT------G---------------------------------------G--------
-------------------------------------------GT---TAATT-------
------------------------------------------------------------
------------------------------------------------------------
--------------------------------------TA------CT---CCGA---G-
-----------------------------AA---AAGGAAA-------------------
-----GAGAT---CCTTGATCTGTG---G---GTCTATC---------------ACACAC
AAGGATTCTTCCC---AGATTGGCAGAA---CTACACACCAGGA---CCA---GGG---G
T---TAGATACCCACTGACCTTTGGGTGGTGTTTCAAATTAGTACCAATGGA---TCCAG
CAGAGGT---AGA---GAA---AGC---C------AA---TGAAGGGGAGAACAACTGCT
TACTACACCCCATCAGTCAACATGG---A---ATAGAGGACAATGACAGAGAAGTGCTGG
TCTGGAG---ATTTGACAGTTCCCTGGCAT---TG--AAACACAGAGCTC---AAG----
--------------------AGCTGCAT---CCGGA---G---TTCTAC-----------
-------------------------AA------AGACT------GC--------------
-------T---------------------------------------------G---ACA
C---AG------A------------------------------AGT--------------
-------------TG---CT------------G---------------------AC-A--
-GGGACTTTCC---G---C---------------------TG---GGG---ACT------
TTCCA---G------------G------------GGA---GGTG------T---------
---GG---TTT------GGGAGGAG---TT---GGGG---AGTGGCTA---A---CCCTC
AGA---TGCTGCATATAAGCA---GC---CGCTTCT---CGCCTGTA---CTGGGTCTCT
C---TT---G---CTGG---ACCAGATTTGAGCCTGGGAGCTCTCTGG---CT---AGC-
AGAGAA---CCCACTG---CT---T---AAGCCTCAATA---AA---GCTTG---CCT--
-TGAGT------------------------------------------------------
------------------------------------------------------------
------------------------------------------------------------
------------------------------------------------------------
------------------------------------------------------------
------------------------------------------------------------
------------------------------------------------------------
------------------------------------------------------------
------------------------------------------------------------
------------------------------------------------------------
------------------------------------------------------------
------------------------------------------------------------
------------------------------------------------------------
------------------------------------------------------------
------------------------------------------------------------
------------------------------------------------------------
------------------------------------------------------------
------------------------------------------------------------
------------------------------------------------------------
------------------------------------------------------------
------------------------------------------------------------
------------------------------------------------------------
------------------------------------------------------------
------------------------------------------------------------
------------------------------------------ACTTC---AAGTAGTGTG
TGC---CCGTCTG---TTG---------------TGT---GA---------CTCTGGT--
-A---ACTAGAGATCCCTCAGAC---CACTC---T---A---GACTGTGTA---A---AA
AATCTCTA---GCA
>02_AG.FR.-.DJ263.AB485634
TGGAT------G---------------------------------------G--------
-------------------------------------------GT---TAATT-------
------------------------------------------------------------
------------------------------------------------------------
--------------------------------------TA------CT---CCAA---G-
-----------------------------AA---AAGACAG-------------------
-----GAGAT---CCTTGATCTGTG---G---GTCTATC---------------ACACAC
AAGGATTCTTCCC---AGATTGGCAGAA---CTACACACCAGGG---CCA---GGA---A
C---TAGATACCCACTGACCTTTGGGTGGTGCTTCAAACTAGAACCAATAGA---TCCAG
CAGAGAT---AGA---GGA---AGC---C------AA---TAAGGAAGAGAACAACAGTT
TATTACACCCCATCTGTCAGCATGG---A---ATGGAGGACGAAGACGGAGAAGTACTGG
TCTGGAG---ATTTGACAGTAGCCTGGCAC---GC--ACACACAGAGCTC---GAG----
--------------------AGCTGCAT---CCGGA---G---TACTAC-----------
-------------------------AA------AGACT------GC--------------
-------T---------------------------------------------G---ACA
C---AG------A------------------------------AGT--------------
-------------TG---CT------------G---------------------ACAA--
-GGGACTTTCC---A---C---------------------TG---GGG---ACT------
TTCCG---G-------------------------GGA---GGTG------T---------
---GG---TTT------GGGAGGAG---TT---GGGG---AGTGGTTA---A---CCCTC
AGA---AGCTGCATATAAGCA---GC---CGCTTCT---CGCCTGTA---CTGGGTCTCT
T---TT---G---CTAG---ACCAGATTTGAGCCTGAGAGCTCTCTGG---CT---AGCA
GAGGAA---CCCACTG---CT---T---AAGCCTCAATA---AA---GCTTG---CCT--
-TGAGT------------------------------------------------------
------------------------------------------------------------
------------------------------------------------------------
------------------------------------------------------------
------------------------------------------------------------
------------------------------------------------------------
------------------------------------------------------------
------------------------------------------------------------
------------------------------------------------------------
------------------------------------------------------------
------------------------------------------------------------
------------------------------------------------------------
------------------------------------------------------------
------------------------------------------------------------
------------------------------------------------------------
------------------------------------------------------------
------------------------------------------------------------
------------------------------------------------------------
------------------------------------------------------------
------------------------------------------------------------
------------------------------------------------------------
------------------------------------------------------------
------------------------------------------------------------
------------------------------------------------------------
------------------------------------------GCTTC---AAGTAGTGTG
TGC---CCGTCTG---TTG---------------TGT---GA---------CTCTGGT--
-A---ACTAGAGATCCCTCAGAC---CACTC---T---A---GGTTGTGTA---A---AA
AATCTCTA---GCA
>02_AG.GH.-.I_2496.AB485633
TGGAT------G---------------------------------------G--------
-------------------------------------------GT---TAATT-------
------------------------------------------------------------
------------------------------------------------------------
--------------------------------------TA------CT---CCAA---G-
-----------------------------AA---AAGGCAA-------------------
-----GAGAT---CCTTGATCTGTG---G---GTCTATC---------------ACACAC
AAGGATTCTTCCC---AGATTGGCAGAA---TTACACACCAGGG---CCA---GGG---A
C---TAGATTCCCACTGACCTTTGGATGGTGCTTCAAACTAGTACCAATGGA---TCCAG
CAGAGGT---AGA---GGG---AGC---C------AA---TGAAGGAGAGAACAACAGTT
TATTACACCCCATCTGTCAGCATGG---A---ATGGAGGACGAAGACAGAGAAGTGCTGG
TCTGGAG---ATTTGACAGTACCCTGGCAT---TT--ACACACCAAGCTC---GAG----
--------------------AGCTGCAT---CCGGA---G---TTCTAC-----------
-------------------------AA------AGACT------GC--------------
-------T---------------------------------------------G---ACA
C---AG------A------------------------------AGT--------------
-------------TG---CT------------G---------------------AC-A--
-GGGACTTTCC---A---C---------------------CG---GGG---ACT------
TTCCA---G-------------------------GGA---GGTG------T---------
---GG---TTT------GGGCGGAG---TT---GGGG---AGTGGCTA---G---CCCTC
AGA---TGCTGCATATAAGCA---GC---TGCTTTT---TGCCTGTA---CTGGGTCTCT
C---TT---G---CTAG---ACCAGATTTGAGCCTGGGAGCTCTCTGG---TG---AGCA
AGGGAA---CCCACTG---CT---T---AAGCCTCAATA---AA---GCTTG---CCT--
-TGAGT------------------------------------------------------
------------------------------------------------------------
------------------------------------------------------------
------------------------------------------------------------
------------------------------------------------------------
------------------------------------------------------------
------------------------------------------------------------
------------------------------------------------------------
------------------------------------------------------------
------------------------------------------------------------
------------------------------------------------------------
------------------------------------------------------------
------------------------------------------------------------
------------------------------------------------------------
------------------------------------------------------------
------------------------------------------------------------
------------------------------------------------------------
------------------------------------------------------------
------------------------------------------------------------
------------------------------------------------------------
------------------------------------------------------------
------------------------------------------------------------
------------------------------------------------------------
------------------------------------------------------------
------------------------------------------GCTTC---AAGTAGTGTG
TGC---CCGTCTA---TTG---------------TGT---GA---------CTCTGGT--
-A---TCTAGAGATCCCTCAGAC---CACTC---T---A---GACTGTGTA---AG--AA
AATCTCTA---GCA
>02_AG.GH.1991.91GH03.AF196755
TGGAT------G---------------------------------------G--------
-------------------------------------------GT---TAATC-------
------------------------------------------------------------
------------------------------------------------------------
--------------------------------------TG------GT---CCAA---G-
-----------------------------AA---AAGACAA-------------------
-----GAGAT---CCTTGATCTGTG---G---GTCTATC---------------ACACAC
AAGGATTCTTCCC---AGANTGGCAGAA---CTACACACCAGGG---CCA---GGG---A
C---TAGATTCCCACTAACCTTTGGGTGGTGCTTCAAACTAGAACCAATGGA---TCCAG
CAGAGGT---AGA---GGA---AGC---C------AA---TGAAGGAGAGAACAACAGTT
TATTACACCCCATCTGTCAGCATGG---A---ATGGAGGACGAAGACAGAGAAGTGCTGG
TCTGGAA---GTTTGACAGTACCNTGGCAC---TA--AGACACAGAGCTC---GAG----
--------------------AACAGCAT---CCGGA---G---TTCTAC-----------
-------------------------AA------AGACT------GC--------------
-------T---------------------------------------------G---ACA
C---AG------A------------------------------AGT--------------
-------------TG---CT------------G---------------------AC-A--
-GGGACTTTCC---G---C---------------------TG---GG----ACT------
TTCCG---G-------------------------GGA---GGTG------T---------
---GG---TTT------GGGCGGAG---TT---GGGG---AGTGGCTA---G---CCCTC
AGA---TGCTGCATATAAGCA---GC---TGCTTTC---TGCCTGTA---CTGGGTCTCT
C---TT---G---TTAG---ACCAGATTAGAGCCTGGGAGCTCTCTGG---CT---AGCA
GGGGAA---CCCACTG---CT---T---AAGCCTCAATA---AA---GCTTG---CCT--
-TGAGT------------------------------------------------------
------------------------------------------------------------
------------------------------------------------------------
------------------------------------------------------------
------------------------------------------------------------
------------------------------------------------------------
------------------------------------------------------------
------------------------------------------------------------
------------------------------------------------------------
------------------------------------------------------------
------------------------------------------------------------
------------------------------------------------------------
------------------------------------------------------------
------------------------------------------------------------
------------------------------------------------------------
------------------------------------------------------------
------------------------------------------------------------
------------------------------------------------------------
------------------------------------------------------------
------------------------------------------------------------
------------------------------------------------------------
------------------------------------------------------------
------------------------------------------------------------
------------------------------------------------------------
------------------------------------------GCTTC---AAGTAGTGTG
TGC---CCGTCTG---TTG---------------TGT---GA---------CTCTGGT--
-A---TCTAGAGATCCCTCAGAC---CACTC---T---A---GACTGTGT-----A--AA
AATCTCTA---GCA
>02_AG.GH.1992.92GH01.AF196754
TGGAT------G---------------------------------------G--------
-------------------------------------------GT---TAATT-------
------------------------------------------------------------
------------------------------------------------------------
--------------------------------------CA------CT---CCCA---G-
-----------------------------AA---AAGACAA-------------------
-----GATAT---CCTTGATCTGTG---G---GTCTATC---------------ACACAC
AAGGCTACTTCCC---TGATTGGCAGAA---CTACACACCAGGG---CCG---GGG---A
C---CAGATTCCCACTAACATTTGGGTGGTGCTTCAAACTAGAACCAATAGA---TCCAG
CAGAGAT---AGA---GGA---AAC---C------AA---TAAAGGAGAGAACAACAGTT
TATTACACCCCATCTGTCAGCATGG---A---ATAGAGGACGCAGACAGAGAAGTGCTGG
TCTGGAG---ATTTGACAGTCGCCTGGCAT---TA--AGACACAGAGCTC---ACG----
--------------------AGCTGCAT---CCGGA---G---TTCTAC-----------
-------------------------AA------AGACT------GC--------------
-------TGACACAGAAGTTGCT------------------------------G---ACA
C---AG------A------------------------------AGT--------------
-------------TG---CT------------G---------------------AC-A--
-GGGACTTTCC---A---C---------------------TG---GGG---ACT------
TTCCG---G-------------------------GGA---GGTG------T---------
---GG---TTT------GGGCGGAG---TC---GGGG---AGTGGCCA---G---CCCTC
AGA---TGCTGCATATAAGCA---GC---TGCTTTC---TGCCTGTA---CTGGGTCTCT
C---TT---G---TTAG---ACCAGATTTGAGCCTGGGAGCTCTCTGG---CT---AGCA
GGGGAA---CCCACTG---CT---T---AAGCCTCAATA---AA---GCTTG---CCT--
-TGAGT------------------------------------------------------
------------------------------------------------------------
------------------------------------------------------------
------------------------------------------------------------
------------------------------------------------------------
------------------------------------------------------------
------------------------------------------------------------
------------------------------------------------------------
------------------------------------------------------------
------------------------------------------------------------
------------------------------------------------------------
------------------------------------------------------------
------------------------------------------------------------
------------------------------------------------------------
------------------------------------------------------------
------------------------------------------------------------
------------------------------------------------------------
------------------------------------------------------------
------------------------------------------------------------
------------------------------------------------------------
------------------------------------------------------------
------------------------------------------------------------
------------------------------------------------------------
------------------------------------------------------------
------------------------------------------GCTTC---AAGTAGTGTG
TGC---CCGTCTG---TTG---------------TGT---GA---------CTCTGGT--
-A---ACTAGAGATCCCTCAGAC---CATTC---T---A---GACTGTGT-----A--AA
AATCTCTA---GCA
>02_AG.GH.1992.92GH05.AF196756
TGGAA------G---------------------------------------G--------
-------------------------------------------GT---TAATT-------
------------------------------------------------------------
------------------------------------------------------------
--------------------------------------TA------CT---CCAA---G-
-----------------------------AA---AAGACAA-------------------
-----GAGAT---CCTTGATCTGTG---G---GTTTATC---------------ACACAC
AAGGATACTTCCC---AGATTGGCAGAA---CTACACACCAGGG---CCA---GGG---A
C---TAGATTCCCACTGACCTTTGGGTGGTGCTTCAAACTAGTACCAATGGA---TCCAG
CAGAGGT---AGA---GGA---AGC---C------AA---TGAAGGAGAGAACAACAGTT
TATTACACCCCATCTGTCAGCATGG---A---ATGGAGGACGAAGACAGAGAAGTGCTGG
TCTGGAG---ATTTGACAGTCGCCTGGCAT---TT--ACACACACAGCTA---GAG----
--------------------AGCTGCAT---CCGGA---G---TTTTAC-----------
-------------------------AA------AGACT------GC--------------
-------T---------------------------------------------G---ACA
C---AG------G------------------------------AGT--------------
-------------TG---CT------------G---------------------AC-A--
-AGGACTTTCC---G---C---------------------TG---GGG---ACT------
TTCCA---G-------------------------GGA---GGCG------T---------
---GG---TTT------GGGCGGAG---TT---GGGG---AGTGGCTG---G---CCCTC
AGA---TGCTGCATATAAGCA---GC---TGCTTTC---TGCCTGTA---CTGGGTCTCT
C---TT---G---TTAG---ACCAGATTTGAGCCTGGGAGCTCTCTGG---CT---AGCA
AGGGAA---CCCACTG---CT---T---AAGCCTCAATA---AA---GCTTG---CCT--
-TGAGT------------------------------------------------------
------------------------------------------------------------
------------------------------------------------------------
------------------------------------------------------------
------------------------------------------------------------
------------------------------------------------------------
------------------------------------------------------------
------------------------------------------------------------
------------------------------------------------------------
------------------------------------------------------------
------------------------------------------------------------
------------------------------------------------------------
------------------------------------------------------------
------------------------------------------------------------
------------------------------------------------------------
------------------------------------------------------------
------------------------------------------------------------
------------------------------------------------------------
------------------------------------------------------------
------------------------------------------------------------
------------------------------------------------------------
------------------------------------------------------------
------------------------------------------------------------
------------------------------------------------------------
------------------------------------------GCTTC---AANT-GTGTG
TGC---CCGTCTG---TTG---------------TGT---GA---------CTCTGGT--
-A---ACTAGAGATCCCTCAGAC---CACTC---T---A---GACGGTGTA---A---AA
AATCTCTA---GCA
>02_AG.GH.1993.93GH07.AF196761
TGGAA------G---------------------------------------G--------
-------------------------------------------GT---TAATT-------
------------------------------------------------------------
------------------------------------------------------------
--------------------------------------TA------CT---CCAA---G-
-----------------------------AA---AAGACAA-------------------
-----GAGAT---CCTTGATCTGTG---G---GTCTATA---------------ACACAC
AAGGATTCTTCCC---AGATTGGCAGAA---CTACACACCAGGG---CCA---GGG---A
C---TAGATTCCCGCTGACCTTTGGATGGTGCTTCAAACTAGTACCAATGGA---TCCAG
CAGCGAT---AGA---GGA---AGC---C------AA---TAAAGGAGAGAACAACAGTC
TATTACACCCCATCTGTCAACATGG---A---ATGGAGGACGAAGACAGAGAAGTGCTGA
TCTGGAG---ATTTGACAGTAGCCTGGCAT---TT--AAACACAGAGCTC---GTG----
--------------------AGCTGTAT---CCGGA---G---TTCTAC-----------
-------------------------AA------AGACT------GC--------------
-------T---------------------------------------------G---ACA
C---AG------G------------------------------AGT--------------
-------------TG---CT------------G---------------------AC-A--
-GGGACTTTCC---G---C---------------------TG---GGG---ACT------
TTCCG---G-------------------------GGA---GGTG------T---------
---GG---TTT------GGGAGGAG---TT---GGGG---AGTGGCTA---A---CCCTC
AGA---CGCTGCATATAAGCA---GC---TGCTTCT---CGCCTGTA---CTGGGTCTCT
C---TT---G---CTAG---ACCAGATTTGAGCCTGGGAGCTCTCTGA---CT---AGCA
GAGGAA---CCCACTG---CT---T---AAGCCTCAATA---AA---GCTTG---CCT--
-TGAGT------------------------------------------------------
------------------------------------------------------------
------------------------------------------------------------
------------------------------------------------------------
------------------------------------------------------------
------------------------------------------------------------
------------------------------------------------------------
------------------------------------------------------------
------------------------------------------------------------
------------------------------------------------------------
------------------------------------------------------------
------------------------------------------------------------
------------------------------------------------------------
------------------------------------------------------------
------------------------------------------------------------
------------------------------------------------------------
------------------------------------------------------------
------------------------------------------------------------
------------------------------------------------------------
------------------------------------------------------------
------------------------------------------------------------
------------------------------------------------------------
------------------------------------------------------------
------------------------------------------------------------
------------------------------------------GCTTC---AAGTAGTGTG
TGC---CCGTCTG---TTG---------------TGT---GA---------CTCTGGT--
-A---TCTAGAGATCCCTCAGAC---CACTC---T---A---GACTGTGT-----A--AA
AATCTCTA---GCA
>02_AG.GH.1993.93GH16.AF196759
TGGAA------G---------------------------------------G--------
-------------------------------------------GT---TAATT-------
------------------------------------------------------------
------------------------------------------------------------
--------------------------------------TA------CT---CCAA---G-
-----------------------------AA---AAGACAA-------------------
-----GAGAT---CCTTGATCTGTG---G---GTCTATC---------------ACACAC
AAGGATTCTTCCC---AGATTGGCAGAA---CTACACACCAGGG---CCA---GGG---A
C---TAGATTCCCACTGACCTTTGGGTGGTGCTTCAAACTAGTACCAATGGA---TCCAG
CAGACGT---AGA---GGA---AGC---C------AC---TGAAGGAGAGAATAAACGTT
TATTACACCCCATCAGTCAGCATGG---A---ATGGAGGACGAAGACAGAGAAGTGCTGG
TCTGGAG---ATTTGACAGTGGCCTGGCAT---TT--AAACACAGAGCTA---AAG----
--------------------AGATGCAT---CCGGA---G---TTCTAC-----------
-------------------------AA------AGACT------GC--------------
-------T---------------------------------------------G---ACA
C---AG------A------------------------------AGT--------------
-------------TG---CT------------G---------------------AC-A--
-GGGACTTTCC---A---C---------------------TA---GGG---ACT------
TTCCG---G-------------------------GGA---GGTG------T---------
---GG---TTT------GGGAGGAG---TT---GGGG---AGTGGCTA---A---CCCTC
AGA---TGCTGCATATAAGCA---GC---TGCTTCT---CGCCTGTA---CTGGGTCTCT
T---TT---G---CTAG---ACCAGATTTGAGCCTGGGAGCTCTCTGA---CT---AGCA
GAGGAA---CCCACTG---CT---T---AAGCCTCAATA---AA---GCTTG---CCT--
-TGAGT------------------------------------------------------
------------------------------------------------------------
------------------------------------------------------------
------------------------------------------------------------
------------------------------------------------------------
------------------------------------------------------------
------------------------------------------------------------
------------------------------------------------------------
------------------------------------------------------------
------------------------------------------------------------
------------------------------------------------------------
------------------------------------------------------------
------------------------------------------------------------
------------------------------------------------------------
------------------------------------------------------------
------------------------------------------------------------
------------------------------------------------------------
------------------------------------------------------------
------------------------------------------------------------
------------------------------------------------------------
------------------------------------------------------------
------------------------------------------------------------
------------------------------------------------------------
------------------------------------------------------------
------------------------------------------GCTTC---AAGTAGTGTG
TGC---CCGTCTG---TTG---------------TGT---GA---------CTCTGGT--
-A---ACTAGAGATCCCTCAGAC---CACTC---T---A---GACTGTGTA---A---AA
AATCTCTA---GCA
>02_AG.GH.1994.94GH10.AF196760
TGGAT------G---------------------------------------G--------
-------------------------------------------GT---TAGTT-------
------------------------------------------------------------
------------------------------------------------------------
--------------------------------------TA------CT---CCAA---G-
-----------------------------AA---AAGACAA-------------------
-----GAGAT---CCTTGATCTGTG---G---GTCTATC---------------ACACAC
AAGGATTCTTCCC---AGATTGGCAGAA---CTACACACCAGGG---CCA---GGG---A
C---TAGATACCCACTGACCTTTGGGTGGTGCTTCAAACTAGTACCACTGGA---TCCAA
CAGAGGT---AGA---GGA---AGC---C------AA---TAAAGAAGAGAACAACAGTT
TATTACACCCCATCTGTCAGCATGG---A---ATGGAGGACGAAGACAGAGAAGTGCTAG
TCTGGAA---ATTTGACAGTGGCCTGGCAT---TA--AAACACAGAGCTC---AAG----
--------------------AGCTGCAT---CCGGA---G---TTCTAC-----------
-------------------------AA------AGACT------GC--------------
-------T---------------------------------------------G---ACA
C---AG------A------------------------------AGT--------------
-------------TG---CT------------G---------------------AC-A--
-GGGACTTTCC---A---C---------------------TG---GGG---ACT------
TTCCG---G-------------------------GGA---GGTA------T---------
---GG---TTT------GGGAGGAG---TT---GGGG---AGTGGCTT---A---CCCTC
AGA---TGCTGCATATAAGCA---GC---CGCTTCT---CGCCTGTA---CTGGGTCTCT
C---TT---G---TTAG---ACCAGATTTGAGCCTGGGAGCTCTCTGG---CT---AGCA
GAGGAA---CCCACTG---CT---T---AAGCCTCAATA---AA---GCTTG---CCT--
-TGAGT------------------------------------------------------
------------------------------------------------------------
------------------------------------------------------------
------------------------------------------------------------
------------------------------------------------------------
------------------------------------------------------------
------------------------------------------------------------
------------------------------------------------------------
------------------------------------------------------------
------------------------------------------------------------
------------------------------------------------------------
------------------------------------------------------------
------------------------------------------------------------
------------------------------------------------------------
------------------------------------------------------------
------------------------------------------------------------
------------------------------------------------------------
------------------------------------------------------------
------------------------------------------------------------
------------------------------------------------------------
------------------------------------------------------------
------------------------------------------------------------
------------------------------------------------------------
------------------------------------------------------------
------------------------------------------GCTTC---AAGTAGTGTG
TGC---CCGTCTG---TTG---------------TGT---GA---------CTCTGGT--
-A---TCTAGAGATCCCTCAGAC---CACTC---T---A---GACTGTGT-----A--AA
AATCTCTA---GCA
>02_AG.GH.1994.94GH17.AF196752
TGGAT------G---------------------------------------G--------
-------------------------------------------GT---TAATT-------
------------------------------------------------------------
------------------------------------------------------------
--------------------------------------TA------CT---CCAA---G-
-----------------------------AG---AAGACAA-------------------
-----GAGAT---CCTTGATCTGTG---G---GTCTATC---------------ACACAC
AAGGATTCTTCCC---AGATTGGCAGAA---CTACACACCAGGG---CCA---GGA---A
C---TAGATTCCCACTGACCTTTGGGTGGTGCTTCAAACTAGTACCAATGGA---TCCAG
CAGAGGT---AGA---GGA---AGA---A------AA---TAAAGGGGAGAACAACAGTT
TATTACACCCCATCTGTCAGCATGG---A---ATGGAGGACGAAGACAGAGAAGTGCTGG
TCTGGAG---ATTTGACAGTACCCTGGCAT---TA--AAACACAGAGCTC---GAG----
--------------------AGCTGCAT---CCGGA---G---TTCTAC-----------
-------------------------AA------AGACT------GC--------------
-------T---------------------------------------------G---ACA
C---AG------AAGTTGCTAACACAGA---------------AGT--------------
-------------TG---CT------------G---------------------AC-A--
-GGGACTTTCC---G---C---------------------TG---GGG---ACT------
TTCCG---G-------------------------GGA---GGTG------T---------
---GG---TGT------GGGAGGAG---TT---GGGG---AGTGGCTA---A---CCCTC
AGA---TGCTGCATATAAGCA---GC---TGCTGCT---CGCCTGTA---CTGGGTCTCT
C---TC---G---CTAG---ACCAGATTTGAGCCTGGGAGCTCTCTGA---CT---ATCT
AGGGAA---CCCACTG---CT---T---AAGCCTCAATA---AA---GCTTG---CCT--
-TGAGT------------------------------------------------------
------------------------------------------------------------
------------------------------------------------------------
------------------------------------------------------------
------------------------------------------------------------
------------------------------------------------------------
------------------------------------------------------------
------------------------------------------------------------
------------------------------------------------------------
------------------------------------------------------------
------------------------------------------------------------
------------------------------------------------------------
------------------------------------------------------------
------------------------------------------------------------
------------------------------------------------------------
------------------------------------------------------------
------------------------------------------------------------
------------------------------------------------------------
------------------------------------------------------------
------------------------------------------------------------
------------------------------------------------------------
------------------------------------------------------------
------------------------------------------------------------
------------------------------------------------------------
------------------------------------------GCTCT---AAGTAGTGTG
TGC---CCGTCTG---TTG---------------TGT---GA---------CTCTGGT--
-A---ACTAGAGATCCCTCAGAC---CCATT---G---T---GGTAGTGTG---G---AA
AATCTCTA---GCA
>02_AG.GH.1997.97GH-AG1.AB049811
TGGAT------G---------------------------------------G--------
-------------------------------------------GC---TAATT-------
------------------------------------------------------------
------------------------------------------------------------
--------------------------------------TA------CT---CCAA---G-
-----------------------------AA---AAGACAA-------------------
-----GAGAT---CCTTGATCTGTG---G---GTCTATC---------------ACACAC
AAGGATTCTTCCC---AGATTGGCAGAA---CTACACACCAGGG---CCA---GGG---A
C---TAGGTTCCCACTGACCTTTGGGTGGTGCTTCAAACTAGTACCACTGGA---TCCAG
TAGAGAT---AGA---GGA---AGC---C------AA---TGAAGGAGAGAACAACAGCT
TATTACACCCCATCTGTCAGCATGG---A---ATGGAGGACGAAGAAAGAGAAGTGCTGG
TCTGGAG---ATTTGACAGTACCCTGGCAT---TG--AGACACATCGCTC---GAG----
--------------------AGAGGCAT---CCGGA---G---AACTAC-----------
-------------------------AA------AGACT------GC--------------
-------T---------------------------------------------G---ACA
C---AG------A------------------------------AAT--------------
-------------TG---CT------------G---------------------AC-A--
-GGGACTTTCC---G---C---------------------TG---GGG---ACT------
TTCCG---G-------------------------GGA---GGCG------T---------
---AA---CCT------GGGAGGAG---TT---GGGG---AGTGGCTA---G---CCCTC
AAA---TGCTGCATATAAGCA---GC---TGCTTCT---CGCCTGTA---CTGGGTCTCT
C---TT---G---CTAG---ACCAGATCTGAGCCTGGGAGCTCTCTGA---CT---AGCA
GGGGAA---CCCACTG---CT---T---AAGCCTCAATA---AA---GCTTG---CCT--
-TGAGT------------------------------------------------------
------------------------------------------------------------
------------------------------------------------------------
------------------------------------------------------------
------------------------------------------------------------
------------------------------------------------------------
------------------------------------------------------------
------------------------------------------------------------
------------------------------------------------------------
------------------------------------------------------------
------------------------------------------------------------
------------------------------------------------------------
------------------------------------------------------------
------------------------------------------------------------
------------------------------------------------------------
------------------------------------------------------------
------------------------------------------------------------
------------------------------------------------------------
------------------------------------------------------------
------------------------------------------------------------
------------------------------------------------------------
------------------------------------------------------------
------------------------------------------------------------
------------------------------------------------------------
------------------------------------------GCTTA---AAGTAGTGTG
TGC---CCGTCTG---TTG---------------TGT---GA---------CTCTGGT--
-A---ACTAGAGATCCCTCAGAC---TACTC---T---A---GACTGTGT-----A--AA
AATCTCTA---GCA
>02_AG.GH.1997.97GH14.AF196757
TGGAA------G---------------------------------------G--------
-------------------------------------------GT---TAATT-------
------------------------------------------------------------
------------------------------------------------------------
--------------------------------------TA------CT---CCAA---G-
-----------------------------AA---AAGACAA-------------------
-----GAGAT---CCTTGATCTGTG---G---GTCTATC---------------ACACAC
AAGGATACTTCCC---AGATTGGCAAAA---CTACACACCAGGG---CCA---GGG---C
C---TAGATTCCCACTGACCTTTGGGTGGTGCTTCAAACTAGTACCAATGGA---TCCAG
CAGAGGT---AGA---GAA---AGC---C------AA---TGAAGGAGAGAACAACAGCT
TATTACACCCCATCTGCCAGCATGG---A---ATGGAGGACGANGACAGAGAAGTGCTGG
TCTGGAG---ATTTGACAGTCGCCTGGCAT---TT--AAACACACAGCTC---GAG----
--------------------AGCTGCAT---CCAGA---G---TTCTAT-----------
-------------------------AA------AGACT------GC--------------
-------TGACACCGGAGTTGCTGAAGACTGCT--------------------G---ACA
C---AG------G------------------------------AGT--------------
-------------TG---CT------------G---------------------AC-A--
-GGGACTTTCC---G---C---------------------TG---GGG---ACT------
TTCCG---G-------------------------GGA---GGTG------T---------
---GG---TTT------GGGAGGAG---TT---GGGG---AGTGGCTA---A---CCCTC
AGA---TGCTGCATATAAGCA---GC---CGCTTCT---CGCCTGTA---CTGGGTCTCT
C---TT---G---CTAG---ACCAGATTTGAGCCTGGGAGCTCTCTGA---CT---AGCA
GGGGAA---CCCACTG---CT---T---AAGCCTCAATA---AA---GCTTG---CCT--
-TGAGT------------------------------------------------------
------------------------------------------------------------
------------------------------------------------------------
------------------------------------------------------------
------------------------------------------------------------
------------------------------------------------------------
------------------------------------------------------------
------------------------------------------------------------
------------------------------------------------------------
------------------------------------------------------------
------------------------------------------------------------
------------------------------------------------------------
------------------------------------------------------------
------------------------------------------------------------
------------------------------------------------------------
------------------------------------------------------------
------------------------------------------------------------
------------------------------------------------------------
------------------------------------------------------------
------------------------------------------------------------
------------------------------------------------------------
------------------------------------------------------------
------------------------------------------------------------
------------------------------------------------------------
------------------------------------------GCTTC---AAGTAGTGTG
TGC---CCGTCTG---TTG---------------TGT---GA---------CTCTGGT--
-T---ACTAGAGATCCCTCAGAC---CACTC---T---A---GACTGTGTA---A---AA
AATCTCTA---GCA
>02_AG.GH.2003.03GH181AG.AB286855
TGGAA------G---------------------------------------G--------
-------------------------------------------GT---TAATT-------
------------------------------------------------------------
------------------------------------------------------------
--------------------------------------TA------CT---CCAA---G-
-----------------------------AA---AAGACAA-------------------
-----GAGAT---CCTTGATCTGTG---G---GTCTATC---------------ACACAC
AAGGATACTTCCC---TGATTGGCAGAA---CTACACACCAGGG---CCA---GGG---C
C---TAGATTCCCACTGACCTTTGGGTGGTGCTTCAAACTAGTACCAATAGA---TCCAG
CAACAGT---AGA---GGA---AGC---C------AC---TGAAGGAGAGAACAGCAGTT
TATTACACCCCATCAGTCAACATGG---A---ATGGAGGACGAAGACAGAGAAGTGCTGG
TCTGGAG---ATTTGACAGTTACCTGGCAT---TT--AGACACCTAGCTA---GAG----
--------------------AAAAGCAC---CCGGA---G---TTCTAC-----------
-------------------------AA------AGACT------GT--------------
-------T---------------------------------------------G---ACA
C---AG------AACTGCTGACGGGGACTTTCAG---------AGT--------------
-------------TG---CT------------G---------------------ACAA--
-GGGACTTTCC---A---C---------------------TG---GGG---ACT------
TTCCGC--G------------G------------GGA---GGTG------T---------
---GG---TGT------GGGAGGAG---TT---GGGG---AGTGGCTA---A---CCCTC
AGA---AGCTGCATATAAGCA---GC---TGCTTCT---CGCCTGTA---CTGGGTCTCT
C---TT---G---CTAG---ACCAGATTTGAGCCTGGGAGCTCTCTGG---CT---AGCG
GGGGAA---CCCACTG---CT---T---AAGCCTCAATA---AA---GCTTG---CCT--
-TGAGT------------------------------------------------------
------------------------------------------------------------
------------------------------------------------------------
------------------------------------------------------------
------------------------------------------------------------
------------------------------------------------------------
------------------------------------------------------------
------------------------------------------------------------
------------------------------------------------------------
------------------------------------------------------------
------------------------------------------------------------
------------------------------------------------------------
------------------------------------------------------------
------------------------------------------------------------
------------------------------------------------------------
------------------------------------------------------------
------------------------------------------------------------
------------------------------------------------------------
------------------------------------------------------------
------------------------------------------------------------
------------------------------------------------------------
------------------------------------------------------------
------------------------------------------------------------
------------------------------------------------------------
------------------------------------------GCTTC---AAGTAGTGTG
TGC---CCGTCTG---TTG---------------TGT---GA---------CTCTGGT--
-A---TCTAGAGATCCCTCAGAC---CACTG---T---A---GACTGTGTA---A---AA
AATCTCTA---GCA
>02_AG.GH.2003.03GH182AG.AB286857
TGGAT------G---------------------------------------G--------
-------------------------------------------GT---TAATT-------
------------------------------------------------------------
------------------------------------------------------------
--------------------------------------TA------CT---CCAA---G-
-----------------------------AA---AAGACAA-------------------
-----GAGAT---CCTTGATCTGTG---G---GTCTATC---------------ACACAC
AAGGATTCTTCCC---AGATTGGCAGAA---TTACACACCAGGG---CCA---GGG---A
C---TAGATTCCCGCTGACCTTTGGGTGGTGCTTCAAGCTAGTACCAATGGA---TCCAT
CAGAGAT---AGA---GGA---AGC---C------AA---TAAAGGAGAGAACAACTGTC
TATTACACCCCCTCTGCCAGCATGG---A---ATGGAGGACGAAGACAGAGAAGTGCTGG
TCTGGAG---ATTTGACAGTCGTCTGGCAT---AT--GAACACACAGCTC---GCA----
--------------------TAAAGCAT---CCGGA---G---TTCTAC-----------
-------------------------AA------AGACT------GC--------------
-------T---------------------------------------------G---ACA
C---AG------A------------------------------AGT--------------
-------------TG---CT------------G---------------------AC-A--
-GGGACTTTCC---A---C---------------------CA---GGG---ACT------
TTCCG---G-------------------------GGA---GGTG------T---------
---GG---TGT------GGGAGGAG---TT---GGGG---AGTGGCTA---A---CCCTC
AGA---TGCTGCATATAAGCA---GC---TGCTTCT---CGCTTGTA---CTGGGTCTCT
C---TT---G---CTAG---ACCAGATTTGAGCCTGGGAGCTCTCTGA---CT---AGCA
GGAGAA---CCCACTG---CT---T---AAGCCTCAATAA--AA---GCTTG---CCT--
-TGAGT------------------------------------------------------
------------------------------------------------------------
------------------------------------------------------------
------------------------------------------------------------
------------------------------------------------------------
------------------------------------------------------------
------------------------------------------------------------
------------------------------------------------------------
------------------------------------------------------------
------------------------------------------------------------
------------------------------------------------------------
------------------------------------------------------------
------------------------------------------------------------
------------------------------------------------------------
------------------------------------------------------------
------------------------------------------------------------
------------------------------------------------------------
------------------------------------------------------------
------------------------------------------------------------
------------------------------------------------------------
------------------------------------------------------------
------------------------------------------------------------
------------------------------------------------------------
------------------------------------------------------------
------------------------------------------GCTTA---AAGTAGTGTG
TGC---CCGTCTG---TTG---------------TGT---GA---------CTCTGGT--
-A---ACTAGAGATCCCTCAGAC---CACTT---T---A---CTCAGTGT-----A--AA
AATCTCTA---GCA
>02_AG.GH.2003.03GH184AG.AB286859
TGGAT------G---------------------------------------G--------
-------------------------------------------GC---TAATT-------
------------------------------------------------------------
------------------------------------------------------------
--------------------------------------TA------CT---CCAA---G-
-----------------------------AG---AAGGCAA-------------------
-----GAGAT---CCTTGATTTGTG---G---GTCTATC---------------ACACAC
AAGGATTCTTCCC---AGATTGGCAGAA---CTACACACCAGGG---CCA---GGG---G
T---TAGGTTCCCACTGACCTTTGGGTGGTGCTTCAAATTAGTACCAATGGA---TCCAT
CAGAGGT---AGA---GAA---AGC---C------AA---TGAAGGAGAGGACAACAATT
TATTGCACCCCATCTGTCAACATGG---A---ATGGAGGACGAAGACAGAGAAGTGTTGG
TCTGGAG---ATTTGATAGCAACCTGGCAT---TT--AGACACAAAGCTC---ATG----
--------------------AGCTGTAT---CCGGA---G---TTCTAC-----------
-------------------------AA------AGACT------GC--------------
-------T---------------------------------------------G---ACA
C---AG------A------------------------------AGT--------------
-------------TG---CT------------G---------------------AC-A--
-GGGACTTTCC---A---C---------------------CG---GGG---ACT------
TTCCG---G-------------------------GGA---GGTG------T---------
---GG---TGT------GGGAGGAG---TT---GGGG---AGTGGCTA---A---CCCTC
AGA---TGCTGCATATAAGCA---GC---CGCTTCT---CGCCTGTA---CTGGGTCTCT
C---TC---G---CTAG---ACCAGATTTGAGCCTGGGAGCTCTCTGG---AT---AGCA
GAGGAA---CCCACTG---CT---T---AAGCCTCAATA---AA---GCTTG---CCT--
-TGAGT------------------------------------------------------
------------------------------------------------------------
------------------------------------------------------------
------------------------------------------------------------
------------------------------------------------------------
------------------------------------------------------------
------------------------------------------------------------
------------------------------------------------------------
------------------------------------------------------------
------------------------------------------------------------
------------------------------------------------------------
------------------------------------------------------------
------------------------------------------------------------
------------------------------------------------------------
------------------------------------------------------------
------------------------------------------------------------
------------------------------------------------------------
------------------------------------------------------------
------------------------------------------------------------
------------------------------------------------------------
------------------------------------------------------------
------------------------------------------------------------
------------------------------------------------------------
------------------------------------------------------------
------------------------------------------GCTTC---AAGTAGTGTG
TGC---CCGTCTG---TTG---------------TGT---GA---------CTCTGGT--
-A---ACTAGAGATCCCTCAGAC---CACTC---T---A---GACTGTGTA---G---AA
AATCTCTA---GCA
>02_AG.GH.2003.03GH189AG.AB286862
TGGAT------G---------------------------------------G--------
-------------------------------------------GT---TAATT-------
------------------------------------------------------------
------------------------------------------------------------
--------------------------------------TA------CT---CCCA---G-
-----------------------------AA---AAGACAA-------------------
-----GACAT---CCTTGATCTGTG---G---GTCTATC---------------ACACAC
AAGGATTCTTCCC---AGATTGGCAGGG---CTACACACCAGGG---CCA---GGG---A
T---TAGATACCCACTGACCTTTGGGTGGTGCTTCAAACTAGTACCAATGGA---TCCAG
CAGAGGT---AGA---AGA---AGC---C------AC---TGAAGGAGAGAACAACAGTT
TATTACACCCCCTCTGTCAGCATGG---A---ATAGAAGACGCAGACAAAGAAGTGCTGG
TCTGGAG---ATTTGACAGCCGCCTGGCAT---TC--AAACACCTAGCTC---GAG----
--------------------AGCTGCAC---CCTGA---G---TTCTAT-----------
-------------------------AA------AGACT------GC--------------
-------TGACACAGAAGTTGCT------------------------------G---ACA
C---AG------A------------------------------ACT--------------
-------------TG---CT------------G---------------------AC-A--
-GGGACTTTCC---G---C---------------------CG---GGG---ACT------
TTCCA---G------------G------------GGA---GGTG------T---------
---GG---TTT------GGGAGGAG---TC---GGGG---AGTGGCTA---A---CCCTC
AGA---TGCTGCATATAAGCA---GC---TGCTTCT---CGCTTGTA---CTGGGTCTCT
T---TT---G---CTAG---ACCAGATTTGAGCCCGGGAGCTCTCTGA---CT---AGCA
GAAGAA---CCCACTG---CT---T---AAGCCTCAATA---AA---GCTTG---CCT--
-TGAGT------------------------------------------------------
------------------------------------------------------------
------------------------------------------------------------
------------------------------------------------------------
------------------------------------------------------------
------------------------------------------------------------
------------------------------------------------------------
------------------------------------------------------------
------------------------------------------------------------
------------------------------------------------------------
------------------------------------------------------------
------------------------------------------------------------
------------------------------------------------------------
------------------------------------------------------------
------------------------------------------------------------
------------------------------------------------------------
------------------------------------------------------------
------------------------------------------------------------
------------------------------------------------------------
------------------------------------------------------------
------------------------------------------------------------
------------------------------------------------------------
------------------------------------------------------------
------------------------------------------------------------
------------------------------------------GCTTC---AAGTAGTGTG
TGC---CCGTCTG---TTG---------------TGT---GA---------CTCTGGT--
-A---ACTAGAGATCCCTCAGAC---CACTT---TC--A---GTTTGTGT-----A--AA
AATCTCTA---GCA
>02_AG.GH.2003.03GH197AG.AB286863
TGGAT------G---------------------------------------G--------
-------------------------------------------GT---TAATT-------
------------------------------------------------------------
------------------------------------------------------------
--------------------------------------TA------CT---CCAA---G-
-----------------------------AA---AAGACAA-------------------
-----GAGAT---CCTTGATCTGTG---G---GTCTATA---------------ACACAC
AAGGAATATTCCC---AGATTGGCAGAA---TTACACACCAGGG---CCA---GGG---A
C---TAGATTCCCACTGACCTTTGGGTGGTGCTTCAAACTAGTACCAATGGA---TCCAG
CAGAGGT---AGA---GGA---AGC---C------AA---TGAAGGAGAGAACAATAGTT
TATTACACCCCATCTGTCAGCATGG---A---ATAGAGGACGACGATAGAGAAGTGCTGG
TCTGGAG---ATTTGACAGTAAACTGGCCT---TT--AAACACCTAGCTC---GCG----
--------------------AGAAGCAT---CCGGA---G---TACTAC-----------
-------------------------AA------AGACT------GC--------------
-------TGACACAGAAGTTGCT------------------------------G---ACA
C---AG------A------------------------------AGT--------------
-------------TG---CT------------G---------------------AC-A--
-GGGACTTTCC---G---C----------------------G---GGG---ACT------
TTCCG---G-------------------------GGA---GGTG------G---------
---GA---TTT------GGGCGGAG---TT---GGGG---AGTGGCTA---G---CCCTC
AGA---CGCTGCATATAAGCA---GC---TGCTTTC---TGCCTGTA---CTGGGTCTCT
C---TT---G---TTAG---ACCAGATTGGAGCCTGGGAGCTCTCTGG---CT---AGCA
GAGGAA---CCCACTG---CT---T---AAGCCTCAATA---AA---GCTTG---CCT--
-TGAGT------------------------------------------------------
------------------------------------------------------------
------------------------------------------------------------
------------------------------------------------------------
------------------------------------------------------------
------------------------------------------------------------
------------------------------------------------------------
------------------------------------------------------------
------------------------------------------------------------
------------------------------------------------------------
------------------------------------------------------------
------------------------------------------------------------
------------------------------------------------------------
------------------------------------------------------------
------------------------------------------------------------
------------------------------------------------------------
------------------------------------------------------------
------------------------------------------------------------
------------------------------------------------------------
------------------------------------------------------------
------------------------------------------------------------
------------------------------------------------------------
------------------------------------------------------------
------------------------------------------------------------
------------------------------------------GCTTC---AAGTAGTGTG
TGC---CCGTCTG---TTG---------------TGT---GA---------CTCTGGT--
-A---ACTAGAGATCCCTCAGAC---TACTC---T---A---GACGGTGT--------AA
AATCTCTA---GCA
>02_AG.GH.2003.GHNJ185.AB231895
TGGAT------G---------------------------------------G--------
-------------------------------------------GC---TAATT-------
------------------------------------------------------------
------------------------------------------------------------
--------------------------------------TA------CT---CCAA---G-
-----------------------------AG---AAGGCAA-------------------
-----GAGAT---CCTTGATTTGTG---G---GTCTATC---------------ACACAC
AAGGATTCTTCCC---AGATTGGCAGAA---CTACACACCAGGG---CCA---GGG---G
T---TAGGTTCCCACTGACCTTTGGGTGGTGCTTCAAATTAGTACCAATGGA---TCCAT
CAGAGGT---AGA---GAA---AGC---C------AA---TGAAGGAGAGGACAACAATT
TATTGCACCCTATCTGTCAACATGG---A---ATGGAGGACGAAGACAGAGAAGTGTTGG
TCTGGAG---ATTTGATAGCAACCTGGCAT---TT--AGACACAAAGCTC---ATG----
--------------------AGCTGTAT---CCGGA---G---TTCTAC-----------
-------------------------AA------AGACT------GC--------------
-------T---------------------------------------------G---ACA
C---AG------A------------------------------AGT--------------
-------------TG---CT------------G---------------------AC-A--
-GGGACTTTCC---A---C---------------------CG---GGG---ACT------
TTCCG---G-------------------------GGA---GGTG------T---------
---GG---TGT------GGGAGGAG---TT---GGGG---AGTGGCTA---A---CCCTC
AGA---TGCTGCATATAAGCA---GC---CGCTTCT---CGCCTGTA---CTGGGTCTCT
C---TC---G---CTAG---ACCAGATTTGAGCCTGGGAGCTCTCTGG---AT---AGCA
GAGGAA---CCCACTG---CT---T---AAGCCTCAATA---AA---GCTTG---CCT--
-TGAGT------------------------------------------------------
------------------------------------------------------------
------------------------------------------------------------
------------------------------------------------------------
------------------------------------------------------------
------------------------------------------------------------
------------------------------------------------------------
------------------------------------------------------------
------------------------------------------------------------
------------------------------------------------------------
------------------------------------------------------------
------------------------------------------------------------
------------------------------------------------------------
------------------------------------------------------------
------------------------------------------------------------
------------------------------------------------------------
------------------------------------------------------------
------------------------------------------------------------
------------------------------------------------------------
------------------------------------------------------------
------------------------------------------------------------
------------------------------------------------------------
------------------------------------------------------------
------------------------------------------------------------
------------------------------------------GCTTC---AAGTAGTGTG
TGC---CCGTCTG---TTG---------------TGT---GA---------CTCTGGT--
-A---ACTAGAGATCCCTCAGAC---CACTC---T---A---GACTGTGTA---G---AA
AATCTCTA---GCA
>02_AG.GH.2003.GHNJ188.AB231896
TGGAT------G---------------------------------------G--------
-------------------------------------------GC---TAATT-------
------------------------------------------------------------
------------------------------------------------------------
--------------------------------------TA------CG---CCAA---G-
-----------------------------AA---AAGACAG-------------------
-----GAGAT---CCTTGATCTATG---G---GTTTATC---------------ACACAC
AAGGATTCTTCCC---AGATTGGCAGAA---CTACACACCAGGG---CCA---GGG---G
T---TAGATACCCACTGACCTTCGGGTGGTGCTTCAAACTAGTACCAGTGGA---TCCAA
CAGAGGT---AGA---GGA---AGC---C------AA---TGAAGGAGAGAACAACAGTT
TATTACATCCCATCAGTCAGCATGG---A---ATGGAGGACGAAGACAGAGAGACGCTGG
TCTGGAG---ATTTGACAGCCACTTGGCCT---TG--AAACACAGAGCTC---TAG----
--------------------AGATGCAT---CCGGA---G---TTTTAC-----------
-------------------------AA------AGACT------GC--------------
-------T---------------------------------------------G---ACA
C---AG------A------------------------------AGT--------------
-------------TG---CT------------GACACAGGAGTTGCTG------ACAA--
-GGGACTTTCC---G---C---------------------TG---GGG---ACT------
TTCCA---G-------------------------GGA---GGTG------T---------
---GG---TTG------GGGAGGAG---TT---TGGG---AGTGGCTA---A---CCCTC
AGA---TGCTGCATATAAGCA---GC---TGCTTCT---CGCTTGTA---CTGGGTCTCT
C---TT---G---CTAG---ACCAGATTTGAGCCTGGGAGCTCTCTGA---CT---AGCA
GGGGAA---CCCACTG---CT---T---AAGCCTCAATA---AA---GCTTG---CCT--
-TGAGT------------------------------------------------------
------------------------------------------------------------
------------------------------------------------------------
------------------------------------------------------------
------------------------------------------------------------
------------------------------------------------------------
------------------------------------------------------------
------------------------------------------------------------
------------------------------------------------------------
------------------------------------------------------------
------------------------------------------------------------
------------------------------------------------------------
------------------------------------------------------------
------------------------------------------------------------
------------------------------------------------------------
------------------------------------------------------------
------------------------------------------------------------
------------------------------------------------------------
------------------------------------------------------------
------------------------------------------------------------
------------------------------------------------------------
------------------------------------------------------------
------------------------------------------------------------
------------------------------------------------------------
------------------------------------------GCTTC---AAGTAGTGTG
TGC---CCGTCTG---TTG---------------TGT---GA---------CTCTGGT--
-A---ACTAGAGATCCCTCAGAC---TACTT---T---A---GTCAGTGT-----A--AA
AATCTCTA---GCA
>02_AG.GH.2003.GHNJ196.AB231898
TGGAT------G---------------------------------------G--------
-------------------------------------------GC---TAATT-------
------------------------------------------------------------
------------------------------------------------------------
--------------------------------------TA------CT---CCAA---G-
-----------------------------AA---AAGACAG-------------------
-----GAGAT---CCTTGATCTGTG---G---GTCTATC---------------ACACAC
AAGGATTCTTCCC---AGATTGGCAGAA---CTACACACCAGGG---CCA---GGG---A
T---CAGATACCCACTGACCTTTGGATGGTGCTTCAAACTAGTACCAATAGA---TCCAG
CAGAGGT---AGA---GGA---AGC---C------AA---TGAAGGAGAGAACAACGTCT
TATTACACCCCATCTGCCAGCATGG---A---ATGGATGATGAAGACAGAGAAGTACTGG
TCTGGAA---GTTTGACAGCCGCCTGGCAT---TC--ACACACACAGCAA---GAG----
--------------------AGCTGCAT---CCGGA---G---TTTTAC-----------
-------------------------AA------AGACT------GT--------------
-------T---------------------------------------------G---ACA
C---AG------AAGTTGCTGACAGGG----------------ACT--------------
-------------TT---CT----------------------------------GCCT--
-GGGACTTTCC---G---C---------------------TG---GGG---ACT------
TTCCA---G-------------------------GGA---GGTG------T---------
---GG---TGT------GGGAGGAG---TT---GGGG---AGTGGCTA---A---CCCTC
AGA---TGCTGCATATAAGCA---GC---CGCTTCT---CGCCTGTA---CTGGGTCTCT
C---TT---G---CTAG---ACCAGATTTGAGCCTGGGAGCTCTCTGA---CT---AGC-
AGGGAA---CCCACTG---CT---T---AAGCCTCAATA---AA---GCTTG---CCT--
-TGAGT------------------------------------------------------
------------------------------------------------------------
------------------------------------------------------------
------------------------------------------------------------
------------------------------------------------------------
------------------------------------------------------------
------------------------------------------------------------
------------------------------------------------------------
------------------------------------------------------------
------------------------------------------------------------
------------------------------------------------------------
------------------------------------------------------------
------------------------------------------------------------
------------------------------------------------------------
------------------------------------------------------------
------------------------------------------------------------
------------------------------------------------------------
------------------------------------------------------------
------------------------------------------------------------
------------------------------------------------------------
------------------------------------------------------------
------------------------------------------------------------
------------------------------------------------------------
------------------------------------------------------------
------------------------------------------GCTCT---AAGTAGTGTG
TGC---CCGTCTG---TTG---------------TGT---GA---------CTCTGGT--
-A---ACTAGAGATCCCTCAGAC---CAATT---T---A---GTCTTGGT-----A--AA
AATCTCTA---GCA
>02_AG.LR.-.POC44951.AB485636
TGGAT------G---------------------------------------G--------
-------------------------------------------GT---TAATT-------
------------------------------------------------------------
------------------------------------------------------------
--------------------------------------TA------CT---CCCA---G-
-----------------------------AA---AAGACAA-------------------
-----GATAT---CCTTGATCTGTG---G---GTCTATC---------------ACACAC
AAGGATTCTTCCC---AGATTGGCAGAA---CTACACACCAGGG---CCA---GGG---A
C---TAGATTCCCACTGACCTTTGGGTGGTGCTTCAAACTAGTACCAATGGA---TCCAG
CAGAGGT---AGA---GGA---AGC---C------AA---TAAAGGAGAGAACAACAGTT
TATTACACCCCATCTGTCAGCATGG---A---ATAGAGGACACCGACAGACAAGTGCTGG
TCTGGAG---ATTTGACAGCAGCCTGGCAC---TC--AAACACAAAGCTC---AAG----
--------------------AGCTGCAT---CCGGA---G---TTCTAC-----------
-------------------------AA------AGACT------GC--------------
-------T---------------------------------------------G---ACA
C---AG------A------------------------------AGT--------------
-------------TG---CT------------G---------------------AC-A--
-GGGACTTTCC---A---C---------------------CA---GGG---ACT------
TTCCG---G-------------------------GGA---GGTG------T---------
---GG---TTT------GGGAGGAG---TT---GGGG---AGTGGCTA---A---CCCTC
AGA---TGCTGCATATAAGCA---GC---CGCTTCT---CGCCTGTA---CTGGGTCTCT
C---TT---G---CTAG---ACCAGATTTGAGCCTGGGAGCTCTCTGA---CT---AGCA
GAGGAA---CCCACTG---CT---T---AAGCCTCAATA---AA---GCTTG---CCT--
-TGAGT------------------------------------------------------
------------------------------------------------------------
------------------------------------------------------------
------------------------------------------------------------
------------------------------------------------------------
------------------------------------------------------------
------------------------------------------------------------
------------------------------------------------------------
------------------------------------------------------------
------------------------------------------------------------
------------------------------------------------------------
------------------------------------------------------------
------------------------------------------------------------
------------------------------------------------------------
------------------------------------------------------------
------------------------------------------------------------
------------------------------------------------------------
------------------------------------------------------------
------------------------------------------------------------
------------------------------------------------------------
------------------------------------------------------------
------------------------------------------------------------
------------------------------------------------------------
------------------------------------------------------------
------------------------------------------GCTTC---AAGTAGTGTG
TGC---CCGTCTG---TTG---------------TGT---GA---------CTCTGGT--
-A---ACTAGAGATCCCTCAGAC---CACTC---T---A---GACTGTAT-----A--AA
AATCTCTA---GCA
>02_AG.SN.1993.93SE42.AF196753
TGGAT------G---------------------------------------G--------
-------------------------------------------GT---TAATT-------
------------------------------------------------------------
------------------------------------------------------------
--------------------------------------TA------CT---CCAA---G-
-----------------------------A----AAGACAA-------------------
-----GAGAT---CCTTGATCTGTG---G---GTCTATC---------------ACACAC
AAGGATTCTTCCC---AGATTGGCAGAA---CTACACACCAGGG---CCA---GGG---A
C---TAGATTCCCACTGACCTTTGGGTGGTGCTTCAAACTAGTACCAATGGA---TCCAG
CAGANAT---AGA---GGA---AGC---C------AA---TAAAGGAGAGAACAACAGTT
TATTACACCCCATATGTCAGCATGG---A---ATGGAGGACGAAGACAGAGAAGTGCTGG
TCTGGAA---ATTTGACAGCAGCCTGGCAA---GA--ACACACAAGGCCC---GAG----
--------------------AGCTGCAT---CCGGA---G---TACTAC-----------
-------------------------AA------AGACT------GC--------------
-------T---------------------------------------------G---ACA
C---AG------A------------------------------AGT--------------
-------------TG---CT------------G---------------------ACAA--
-GGGACTTTCC---A---C---------------------CG---GGG---ACT------
TTCCG---A------------G------------GGA---GGTG------T---------
---GG---TTT------GGGAGGAG---TT---TGGG---AGTGGCTA---A---CCCTC
AGA---TGCTGCATATAAGCA---GC---CGCTTCT---CGCCTGTA---C-GGGTCTCT
C---TT---G---CTAG---ACCAGATTTGAGCCTGGGAGCTCTCTGG---CT---AGCG
AGGGAA---CCCACTG---CT---T---AAGCCTCAATA---AA---GCTTG---CCT--
-TGAGT------------------------------------------------------
------------------------------------------------------------
------------------------------------------------------------
------------------------------------------------------------
------------------------------------------------------------
------------------------------------------------------------
------------------------------------------------------------
------------------------------------------------------------
------------------------------------------------------------
------------------------------------------------------------
------------------------------------------------------------
------------------------------------------------------------
------------------------------------------------------------
------------------------------------------------------------
------------------------------------------------------------
------------------------------------------------------------
------------------------------------------------------------
------------------------------------------------------------
------------------------------------------------------------
------------------------------------------------------------
------------------------------------------------------------
------------------------------------------------------------
------------------------------------------------------------
------------------------------------------------------------
------------------------------------------GCTTC---AAGTAGTGTG
TGC---CCGTCTG---TTG---------------TGT---GA---------CTCTGGT--
-A---ACTAGAGATCCCTCAGAC---CACTC---T---A---GACGGTGT-----A--AA
AATCTCTA---GCA
>03_AB.BY.2000.98BY10443.AF414006
TGGAT------G---------------------------------------G--------
-------------------------------------------GT---TAATT-------
------------------------------------------------------------
------------------------------------------------------------
--------------------------------------TA------CT---CCAA---G-
-----------------------------AA---AAGACAG-------------------
-----GAAAT---CCTTGATCTGTG---G---GTCTATC---------------ACACAC
AAGGCTCCTTCCC---TGATTGGCAGAA---TTATACCCCAGGG---CCA---GGG---A
T---TAGATTCCCACTAACATTTGGGTGGTGCTACAAGCTAGTACCAGTCGA---CCCAA
AGGAAGT---AGA---AGA---GGC---C------AC---AGAGGGAGAGAACAACAGCC
TATTACACCCTATATGCCAACACGG---A---ATGGATGATGAGGAAAAAGAAGTGTTAA
TGTGGAA---GTTTGACAGTCGCCTGGCTC---TA--ACACACAGAGCCC---GAG----
--------------------AGCTGCAT---CCGGA---G---TTCTAC-----------
-------------------------AA------AGACT------GC--------------
-------T---------------------------------------------G---ACA
C---AG------ACTGCTGACGTGA------------------AGT--------------
-------------TG---CT------------G---------------------AC-A--
-GGGACTTTCC---G---C----------------------G---GGG---ACT------
TTCCA---G------------G------------GGA---GGTG------T---------
---GA---TTT------GGGCGGAG---TT---GGGG---AGTGGCTA---A---CCCTC
AGA---TGCTGCATATAAGCA---GC---TGCTTTT---CGCCTGTA---CTGGGTCTCT
C---TT---G---TTAG---ACCAGATC-GAGCCTGGGAGCTCTCTGG---CT---AGCT
AGGGAA---CCCACTG---CT---T---AAGCCTCAATA---AA---GCTTG---CCT--
-TGAGT------------------------------------------------------
------------------------------------------------------------
------------------------------------------------------------
------------------------------------------------------------
------------------------------------------------------------
------------------------------------------------------------
------------------------------------------------------------
------------------------------------------------------------
------------------------------------------------------------
------------------------------------------------------------
------------------------------------------------------------
------------------------------------------------------------
------------------------------------------------------------
------------------------------------------------------------
------------------------------------------------------------
------------------------------------------------------------
------------------------------------------------------------
------------------------------------------------------------
------------------------------------------------------------
------------------------------------------------------------
------------------------------------------------------------
------------------------------------------------------------
------------------------------------------------------------
------------------------------------------------------------
------------------------------------------GCTTT---AAGTAGTGTG
TGC---CCGTCTG---TTG---------------TAT---GA---------CTCTGGT--
-A---ACTAGAGATCCCTCAGAC---CACTC---T---A---GACGGTGTA---A---AA
AATCTCTA---GCA
>04_cpx.GR.1997.GR84_97PVMY.AF119819
TGGAA------G---------------------------------------G--------
-------------------------------------------GC---TAATT-------
------------------------------------------------------------
------------------------------------------------------------
--------------------------------------TA------CT---CCAA---G-
-----------------------------AA---AAGACAA-------------------
-----GAGAT---CCTTGATCTGTG---G---GTCTATA---------------ACACAC
AAGGTTACTTCCC---TGATTGGCAAAA---CTACACACCAGGA---CCA---GGG---A
C---CAGATTCCCACTGTGCTTTGGATGGTGCTTCAAGCTAGTACCAGTAGA---TCCAC
AGGAGGT---GGA---AGA---AAT---C------AC---TGCAGGAGAGGACAACTGTT
TGCTGCACCCTATAAGCCAGCATGG---A---ATGGAGGATGAAGAGAGAGAAGTCTTAA
AGTGGAA---GTTTGACAGTCTGCTAGCAT---AC--AGACACATGGCCC---GAG----
--------------------AGCTGCAT---CCGGA---G---TTCTAC-----------
-------------------------AA------AGACT------GC--------------
-------T---------------------------------------------G---ACA
C---AG------A------------------------------AGT--------------
-------------TG---CT------------G---------------------ACAAA-
-GGGACTTTCC---G---C---------------------CC---GGG---ACT------
TTCCA---G------------G------------GGA---GGCG------C---------
---GG---CCT------GGGAGGAG---TT---GGGG---AGTGGCTA---A---CCCTC
AGA---TGCTGCATATAAGCA---GC---CGCTTTT---CGCCTGTA---CTGGGTCTCT
C---TG---G---TTAG---ACCAGATCAGAGCCTGGGAGCTCTCTGG---GC---TACT
AGGGAA---CC-ACTG---CT---T---AAGCCTCAATA---AA---GCTTG---CCT--
-TGAGT------------------------------------------------------
------------------------------------------------------------
------------------------------------------------------------
------------------------------------------------------------
------------------------------------------------------------
------------------------------------------------------------
------------------------------------------------------------
------------------------------------------------------------
------------------------------------------------------------
------------------------------------------------------------
------------------------------------------------------------
------------------------------------------------------------
------------------------------------------------------------
------------------------------------------------------------
------------------------------------------------------------
------------------------------------------------------------
------------------------------------------------------------
------------------------------------------------------------
------------------------------------------------------------
------------------------------------------------------------
------------------------------------------------------------
------------------------------------------------------------
------------------------------------------------------------
------------------------------------------------------------
------------------------------------------GCTTC---AAGTAGTGTG
TGC---CCGTCTG---GTG---------------TTT---GA---------CTCTGGT--
-A---ACTAGAGATCCCTCAGAC---CACTC---T---A---GACGGTAT-----A--AA
AATCTCTA---GCA
>04_cpx_GR_91_GR11_97PVCH_AF119820
-TGGATGGGCTAATTTACTCCAAGCAAAGACAAGATATCCTTGATCTGTGGGTCTATAAC
ACACAAGGTTATTCCCCCGATTGGCAAAACTAC---ACACCAGGACCAGGGGAGAGATTC
CCACTGTGCTTTGGTTGGTGCTTCAAGCTAGTACCAGTAGATCCACAGGAGGTGGAAGAG
---GCCAATGAAGGAGAGAACAACTGTTTGCTGCACCCTATAAGCCAGCATGGAATGGAG
GATGAAGAGAGAGAAGTATTAAAGTGGAAGTTTGACAGTCGCCTAGCATTCAAACACATA
GCCCGAGAGCTGCATCCGGAG---TTCTACAAAGACTGCTGA------------------
-------------------------CAC------------------------AGAAG-TT
GCTGA-----------CAA-AGGGACTTTCCGCCCGGGACTTTCCAGGGG----------
---AGGCGCGGCCTGG-G-AGGGGTTGGGGAGTGGC-TAACCCTCAGATGCTGCATAAAA
GCAGCCGCTTTTCGCC-TGTACTG-GGTCTCTCTGGTTAGGCCAGGTCTGAGCCTGGGAG
CTCTCTGGCTAG----CTTAGGAACCCATTGTT------ACCCTCAT-AAAGTT-----C
CTAGTGC-TTC-AAGTAGTGTGTGCCCGTCTG-T--TGT-GTGACTCTGGTAACTAGAGA
TCCCTCAG-AC---CACTCTAGACTGTATAA---AAAATCTCTAGTAGTGCCG-CCCGAA
CA-GGG-A-C-------TTG-AAAG-TGAAAGTTAATAGGGACTCGAAAGCGGAAGT---
TCCAG------AGAAG-T--TCTCTCGACGC-A--GGACTCGGCTTGCT------G-A-G
GT--GC-AC-ACAGCAAGAGGC--GAG-A--G-CG----GC-GACT------GGTGAGTA
----CGCC--A-A----AT--------T-----TTTTGACTAGC--GGA-GGCTAGA---
--------------------------AGGAGAG-AGATGGGTGCGAGAGCGTCAGTATTA
AGTGGGGGAAAATTGGATGCATGGGAGAGGATTCGGTTAAGGCCAGGGGGAAAGAAAAAA
TATAGACTGAAACATCTAGTATGGGCAAGCAGGGAGTTGGAAAGATTCGCACTTAACCCT
GGCCTTTTAGAAACAGCAGAGGGATGTCAACAATTAATGGAACAGTTACAACCAACTCTC
AGAACAGGATCAGAAGAAGTTAAATCATTATTTAATACTTTAGCAACCCTCTGGTGTGTA
CATCAACGAATAGATGTAAAAGACACCAAGGAAGCT---TTAGATAAA---GTAGAGGAA
GTG------CAA------------AAG---------------------AAG---------
---------------AGCAAG------CAAAAG---------------------------
---------ACACAGCAGGCAGCA---------------GCTGACACAGGA---------
---------------------------------GGTAGCAGCAAG---------------
---------------------------------------------------GTCAGCCAA
AATTACCCTATA------------GTGCAAAATGCACAAGGGCAAATGGTACATCAGGCC
ATGTCACCTAGAACT---TTGAATGCATGGGTGAAAGTAATAGAA---GAAAAGGCTTTC
AGCCCAGAAGTAATACCCATGTTCTCAGCATTATCAGAGGGAGCCACCCCACAAGATTTA
AACATGATGCTAAATATAGTGGGGGGACATCAGGCAGCAATGCAAATGTTAAAAGAT---
ACCATCAATGAGGAAGCTTCAGAA------TGGGACAGGGCACATCCAGTACATGCAGGG
CCTATTCCACCAGGCCAGATGAGAGAACCAAGGGGAAGTGACATAGCAGGAACTACTAGT
ACCCTTCAAGAACAAATAGGATGGATGACA---------------------AGCAACCCA
CCTATC---CCAGTAGGAGAAATCTATAAAAGATGGATAATCCTGGGATTAAATAAAATA
GTTAGAATGTATAGCCCTGTCAGCATCTTGGACATAAGGCAAGGACCAAAAGAACCCTTC
AGAGATTATGTAGATAGGTTCTTTAAATGTCTCAGAGCAGAACAAGCTACACAGGAGGTA
AAAAATTGGATGACAGAAACCTTGCTGGTC---CAAAATGCGAATCCAGACTGTAAGTCC
ATCTTAAAAGCATTAGGAACAGGGGCTACATTAGAAGAGATGATGACAGCATGTCAGGGA
GTGGGAGGA---CCCGCCCATAAAGCAAGAGTTTTAGCTGAGGCAATG------------
AGCCAGGCATCAAAT------------------GCAGCAGCAGCCATAATGATG---CAG
AAA---AGC------AAT------TTTAGGGGC---------CAGAAA---AGAATTATT
AAGTGTTTCAACTGTGGCAAGGAAGGACATCTAGCCAGAAATTGCAGGGCCCCTAGGAAA
AGGGGCCGCTGGAAATGTGGAAAGGAAGGACATCAAATGAAAGACTGCACT---------
---GAG---AGA------------CAGGCTAATTT-TTTAGGGAGAATGTG---GCC---
TTCCAGCAA---------AGG---AAGGCCGGGGAATTTTCTTCAGAG------------
------------------------------------------CAGGCC------AGAGCC
AACAGC------------------------------------------------CCCACC
CGC---AGAGAGCTTAGAGAT---GAA------------------AGAGGAGAC---AAC
CTCCTC------------------------------------TCCGAAGCAGGAACC---
---------------------GAGGGACAA------------------------------
GGA---ACTATA---------------------------------------TCCTTT---
AACTTCCCTCAAATCACTCTTTGGCAACCACCCCTTGTCACAATAAAAATAGGGGGACAA
ATAAGGGAGGCTCTTTTAGATACAGGAGCAGATGATACAGTATTAGAAGATATAAATTTG
CCAGGAAAATGGAAACCAAAAATG---ATAGGGGGAATTGGAGGTTTTATCAAGGTAAAA
CAATATGATCAGATACTTATAGAAATTTGTGGAAAAAAGGCCATAGGTACAGTATTAGTA
GGACCTACACCTGTCAACATAATTGGACGAAATCTGTTGACTCAGATTGGTTGTACTTTA
AATTTTCCCATTAGTCCTATTGAAACTGTACCAGTAAAATTAAAGCCAGGAATGGATGGC
CCAAAGGTTAAACAATGGCCATTGACAGAAGAAAAAATAAAAGCTTTAACAGAAATATGT
ACAGAAATGGAAAAGGAAGGAAAGATTTCAAAAATTGGGCCTGAAAATCCATATAATACT
CCAATATTTGCTATAAAGAAAAAGAACAGCACTAGATGGAGAAAATTAGTAGATTTCAGA
GAGCTCAATAAAAGAACTCAGGACTTCTGGGAAGTTCAATTA---GGAATACCGCATCCA
GCAGGATTAAAAAAGAAAAAATCAGTAACAGTA---TTGGATGTGGGGGATGCATATTTT
TCAGTTCCCTTAGATCCAGCGTTCAGGAAGTACACTGCATTCACCATACCTAGTACCAAC
AATGAGACACCAGGAGTTAGATATCAGTACAATGTGCTTCCACAGGGA---TGGAAAGGA
TCACCAGCAATATTCCAATATAGTATGACAAAAATCTTAGAGCCCTTTAGAACCAGAAAC
CCAGAAATAGTCATATACCAATACATGGATGATTTGTATGTAGGGTCTGACTTAGAAATA
GGGCAACATAGAACAAAAATAGAAGAA---CTAAGAGAACATCTTTTGAGATGGGGCTTT
TACACA---CCAGACAAAAAACATCAGAAA---GAACCCCCATTTCTTTGGATGGGGTAT
GAACTCCATCCTGACAAATGGACAGTGCAGCCTATACAACTGCCAGAAAAGGATAGCTGG
ACTGTCAATGATATCCAGAAGTTAGTGGGAAAGCTAAATTGGGCAAGTCAGATTTATCCA
GGGATTAAAGTAAAGCAATTATGTAAACTTCTTAGGGGAACTAAAGCCCTAACAGACATA
GTACCACTAACTACAGAAGCAGAGCTAGAATTAGCAGAGAACAGGGAGATTCTAAAAGAA
CCAGTACATGGGGCATACTATGACCCATCAAAAGACTTAATAGCAAAAATACAGAAGCAA
GGGCAA---GGCCAATGGACATATCAAATATATCAAGAGCCATAT---AAAAATCTGAAA
ACAGGGAAGTATGCAAAAACCAGATCTGCCCACACTAATGATGTAAGACAATTAACAGAA
GTAGTACAAAAGATAGCCATGGAATGCATAGTAATATGGGGAAAG---ACTCCTAAGTTT
AGATTACCCATACAAAAGGAAACATGGGACACTTGGTGGACAGAATATTGGCAGGCCACC
TGGATCCCTGAATGGGAATTTGTCAATACCCCTCCTCTAGTAAAATTATAGTACCAGTTA
GAACCAGACCCCATAGCAGGAGCAGAAACTTTCTATGTAGATGGGGCAGCTAGTAGAGAA
ACAAGGCGGGGAAAAGCAGGATATGTTACTGATAGAGGAAGACAAAAGGTTGTCTCCCTA
TCTGAAACAACCAATCAGAGGACTGAATTACAAGCAATTTACTTAGCTTTGAAGGATTCA
GGATCAGAAGTAAACATAGTAACAGACTCACAGTATGCAATAGGAATCATTCAAGCACAA
CCAGATAGAAGTGAATCAGATTTAGTTAATCAAATAATAGAGCTGTTAATACAGAAGGAC
AAGGTCTACCTGTCATGGGTACCAGCACACAAAGGGATTGGAGGAAATGAACAAGTAGAT
AAATTAGTCAGCAATGGA---ATCAGAAAGGTGCTATTTTTAGATGGGATAGATAAGGCT
CAA---GAA---GACCATGAGAAATATCACAGTAACTGGAGAGCAATGGCTAGTGATTTT
AATCTGCCACCAGTAGTA---GCAAAAGAGATAGTAGCTAGCTGTAATAAATGT---CAG
CTAAAAGGGGAAGCCATG---CATGGACAAGWGGACTGTAGTCCAGGGATATGGCAATTA
GACTGTACACATTTAGAAGGTAAAATTATCCTGGTACCAGTTCATGTAGCTAGTGGATAT
ATAGAAGCAGAAGTTATCCCAGCAGAAACAGGACAGGAAACAGCCTACTTCATACTAAAA
TTAGCAGGAAGATGGCCAGTAAAAATAATACATACAGACAATGGCCCCAATTTCACCAGT
GCTGCGGTTAAGGCAGCCTGTTGGTGGGCAGATGTCCAACAGGAATTTGGAATTCCCTAC
AATCCCCAAAGCCAAGGAGTAGTGGAATCTATGAATAAAGAATTAAAGAAAATCATAAAG
CAGGTCAGGGATCAAGCTGAACACCTTAAGACAGCAGTACAGATGGCAGTATTCATTCAC
AATTTTAAAAGAAAAGGGGGGATTGGGGGGTACAGTGCAGGGGAAAGAATAATAGACATA
------------------ATAGCATCAGATATACAAACTAAAGAACTACAAAAACAAATT
ACAAAA---ATTCAAAATTTTCGGGTTTATTACAGGGACAGCAGAGACCCAATTTGGAAG
GGACCAGCAAAACTACTCTGGAAAGGTGAAGGGGCAGTAGTAATACAGGACAACAGTGAT
ATAAAGGTAGTACCAAGAAGAAAAGCA---AAGATTATCAGGGACTATGGAAAACAGATG
GCAGGTGATGAT---TGTGTGGCAGGTAGACAGGATGAAGAT------------TAG--A
ACATGGAACAGTCTAGTAAAACATCATATGTATATTTCAAAGAAAGCT---AAAGGATGG
TCCTATAGACATCACTATGAAAGTAGGCACCCAAGAGTAAGTTCAGAAGTACAAATCCCA
---CTAGGG------GAC---GCTAGATTA---GTAATAAGAACATATTGGGGTCTGCAA
CCAGGAGAAAAAGACTGGCACTTGGGTCATGGAGTCTCCATGGAATGGAGGCTAAGAAGA
TATAGCACACAAGTAGATCCTGACCTGGCAGATCAACTAATTCATATGCATTACTTTGAT
TGTTTTTCAGAATCTGCCATAAGACAAGCCATATTAGGATATAGAGTTAGTCCTAGGTGT
GAATATCAAGCAGGA---CATAAT---GAGGTAGGATCTTTACAATATCTAGCACTAGCA
GCATTAATATCC---------------CCAAAA------------AAGACAAAGCCACCG
TTGCCCAGTGTTAAGAAACTAGTAGAGGATAGATGGAACAAGCCCCAGAAGACCAGGGGC
CGCAGAGAGAACCAAATAATGAATGGACACTAG-AGCTTTTGGAGGAGCTTAAAAATGAA
GCTGTGAGACATTTTCCTAGACCC---TGGCTCCATGGCCTAGGACAGTATATATACAAC
ACTTATGGGGATACTTGGGAA---GGGGTTGAAGCTATAACAAGAATGTTGCAACAGCTA
CTGTTTGTTCAT---TTCAGAATTGGGTGCCAACATAGTAGAATAGGCATTATTCTT---
------------CAAAGGAGAAGA---GGCAGG---------GGA---TGGAGGCAGTAG
ATTTAGTATATCCTAA-CCTAGAGCCCTGGAACCATCCGGGAAGTCAGCCTACAACTGCT
TGTAACAAATGTTTCTGTAAAAAGTGTTGCTGGCATTGTCAAGCTTGCTTTCTGAAAAAA
GGCTTAGGCATC---TCCTATGGCAGGAAGAAG---------CGGAAG----------CG
CAA---CGAAGA------TCTCCT--CGGCTTCAGTAGGGATCGTCAAAATCCTATACCA
AAGCAGTAA-GTATTAAGT-----------------------------------ATATGT
AATG---TCATCCTTGTCATCC------------------------TTGGAAATCTGGAC
AATAGTAGCACTG------------ATAGTGGCG---CTAATTATAGC------AATAGT
AGTGTGGA--CTATA----GTATATAT---AGAA--TATAAG------------------
----------AAATTGCAAAGGCAA-------------AGGAAAATA-------------
----------------------------------GACAGATTGTACAAGAGAATAAGAGA
A---------------------AGAGCAGAAGAC----AGT--GGCA-------------
---ATGAGAGTGATGGGGATACAGAGG------------AATTAT---CCA---CACTTG
------TGG---------------GAATGGGGGACT---------------TTG---ATC
CTTGGGTTGGTAATA---------------ATGTGT------------------------
AGTGCC------TCA------AAA------------GACATG---------TGGGTCACA
GTTTATTATGGGGTACCTGTGTGGAGAGACGCAGAGACCAAGCCGAWTTGTGCATCAGAT
GCTAAAGCATATGATAAAGAAATACATAATATCTGGGCTACACATGCCTGTGTACCCACA
GACCCCAACCCACAAGAATTAGCTCTGACAAATGTAACAGAAAATTTTAACATGTGGGAA
AATAGCACGGTAGAACAGATGCATGAGGATATA---ATCAGTTTATGG---GATGAAGGC
CTAAAACCATGTGTAAAGCTAACC---CCTCTCTGTGTTGCT---TTAAACTGTAGTAAT
GCAACTATAATCATTAATAGTACTAACAATAGCACC------------------------
------------------------------------ACTAATAGTACTGGCAATAGCACT
GTGAAGAGTACAGCAGAAATAAAA------AACTGCTCTTTCAATATAACCACAGAAGTA
AGAGATAAGCAGAAGAAA---GAACATGCACTT------------TTCTATAGACTTGAT
GTAGTGCCAATTAATAATAATGTGCCAATTAAT---------------------------
---------------------------AATACTAGTAATACAAGTGAGTATAGGGAG---
TATAGGTTAATGAGTTGTAATACCTCCAACCATAAACAGGCTTGCCCAAAGGTGACTTTG
GAGC--CCAATTCCCATACATTATTGTGCCCCGGCTGGTTTTGCGATT-TAAAGTGTAAT
GATAAAAATTCCCCTGGATTAGGGTCA------TGCACA---AATGTC---AGC---CCG
GTA---------CAATGCACTCATGGAATTAAGCCAGTGGTATCA---ACTCAATTGCTG
TTAAATGGAAGCTTAGCAACAGGAGGG---------GTAGTAATTAGATCTAAAAATTTC
ACAGACAATCCCAAA---AATATA---ATAGTACAGCTTGACAAGGCT---------GTA
AAAATTAATTGTACCGGCCTT------AACAACAATACAGGAGGAAGTGAACGTATCGGT
ATAGGGCCAGGACAC---ACATGGTAT---GCA------------ACAGGTAAC------
---------------ATA---GTAGGA---GAT---ATAAGACAAGCACACTGTAACATT
AGTGGAAGTGATTGGAATGAAGCTTTACAGAAGGTA---GTTGTA---AAATTAAGA---
---GAACACTTCCCT------------------------------AATAAAACAATAATA
TTT------------------AATCAATCC------TCAGGAGGGGACCTAGAGATTACA
ACACATAGCTTTAATTGTGGAGGGGAA---TTTTTCTACTGCAATACATCAGGACTGTTT
AATAGTACATACATGTTTAATAGTACAAAT------------------------------
---AGGACAAACACAACCAATGGAACAAACTCAACCATCACG------------------
---CTCCCATGCAGAATAAAACAAATTGTAAGAATG---TGGCAGGGAGTAGGACAAGCA
ATGTACGCCCCTCCCATTGCAGGGAGCATTAACTGCAGCTCAGAT---ATTACAGGAATA
ATA---TTGACAAGAGATGGTGGTATAAGTAAT---------AATAATGAGACTAATGAT
AATGAGACCCTCAGACCTGGA------------GGAGGAGACATGAGGGACAATTGGAGA
AGTGTACTATATAAATATAAAGTAGTAAAGATTGAACCAGTGGGAATAGCACCCACGGGG
GCAAGGAGACGAGTGGTG------------------CAGAAAGAAAAACGAGCAGTG---
GGA---------------CTAGGAGCTTTGTTCCTT---GGG---TTCTTGGGAGCAGCA
GGAAGCACTATGGGCGCAGCGTCACTAACGCTGACGGTACAGGCC---AGACAATTATTG
---TCTGGTATA---GTGCAA---CAGCAGAGCAATCTGCTGAGGGCT---ATAGAGGCT
CAGCAACATCTGCTGAAACTCACGGTCTGGGGCATTAAACAGCTCCAGGCAAGAGTCCTG
GCTCTGGAAAGCTACCTAAAGGATCAACAGCTCCTAGGAATTTGGGGCTGCTTTGGAAAA
CTCATCTGCACCACTAATGTGCCCTGGAACTCTAGTTGG---------------------
---------------------------AAT------------AATAAATCTTAT---AAT
GAT---ATATGGGGCAATATGACCTGGCTGCAATGGGATAAAGAAATTAACAATTACACA
CAAATTATATATGAGTTACTTGAAGAATCGCAAATCCAGCAGGAAAAGAATGAGCAAGAC
TTATTGGCCTTTGACAAGTGGGCGAATCTGTGGAATTGGTTCAACATATCAAATTGGCTA
TGGTATATAAAAATATTTATAATGATAGTAGGAGGCTTGATAGGCTTAAGAATAATTTTT
GCTGTGCTTTCTATAGTGAATAGAGTTAGGCAGGGATACTCACCTTTGTCTTTTCAGACC
CTTATCCCAACC------CAACGGGAA---CCCGGAAGGCCCGAAGGAACAGAAGAAGAA
GGTGGCGAGCAAGACAGAAGCAGATCCATTCGATTAGTGAACGGGTTCTTGCCACTTATC
TGGGACGACCTGCGGAACCTGTGCCTCTTCAGCTACCACCACTTGAGAAACTTACTCTTA
ATTGCAGCG------------AGGACTGTGGAA---CTTCTGGGGAGA------------
---------AGGGGGTGGGAAGCCCTCAAGTATCTG------------------------
------------------------------TGGAACCTCCTGCTG---------TATTGG
---------GGACAG---GAGCTAAGGAATAGTGCTATTAAT---TTGCTT---GATACC
ACAGCA---ATAGCAGTAGCTGAGGGAACAGAT---AGGATTCTAGAAGCAGTACAGAGA
GCTTGTAGAGCTATTCGCAACATACCTAGGAGAATAAGACAGGGCTTT---GAAAAA---
------GCTTTGCTT---TAA-----------------------------AATGGGA---
------GGTAAATGGTCAAAA---------------AGTAGCTTAGTG---GGATGGCCT
GCGATA------------AGGGAA---------AGAATG---AGG------CGAGCTCGA
GCTGAGCCA---------------------------GCAGCTCAAGCTGAGCCAGCA---
------GCAGCAGGAGTAGGAGCAGTGTCTCGA---GACTTGGACAAACATGGGGCAATC
ACAAGCAGCAATACAGCAGCTACTAATCCTGACAAAGCTTGGCTGGAAGCA---------
---------------------CAAGAAGAG---------GAT---GAGGAGGTAGGCTTT
CCAGTCAGGCCACAGGTACCTTTAAGACCAATGACTTTTAAAGCAGCCCTAGATCTCAGC
CACTTTTTAAAAGAAAAGGGGGGACTGGATGGGCTAATTTACTCCAAGCAAAGACAAGAT
ATCCTTGATCTGTGGGTCTATAACACACAAGGTTACTTC---CCTGATTGGCAAAACTAC
ACACCAGGACCAGGG---GAGAGATTCCCACTG---TGCTTTGGTTGGTGCTTCAAGCTA
GTACCAGTAGATCCACAGGAGGTGGAAGAG------GCCAATGAAGGAGAGAAC---AAC
TGTTTGCTGCACCCTATAAGCCAGCATGGAATGGAGGAT------GAAGAGAGA------
GAAGTATTAAAGTGGAAGTTTGACAGTCGCCTAGCATTCAAACACATAGCCCGAGAGCTG
CATCCGGAGTTCTAC---------------------------------------AAAGAC
TGC---------TGA---------------------------------------------
------------------------------------------------------------
------------------------------------------------------------
------------------------------------------------------------
------------------------------------------------------------
------------------------------------------------------------
------------------------------------------------------------
------------------------------------------------------------
------------------------------------------------------------
------------------------------------------------------------
------------------------------------------------------------
------------------------------------------------------------
------------------------------------------------------------
-
>06G.CM.2008.814-43.MH705140
TGGAT------G---------------------------------------G--------
-------------------------------------------GC---TAATT-------
------------------------------------------------------------
------------------------------------------------------------
--------------------------------------TA------CT---CCAG---A-
-----------------------------AA---AAGACAA-------------------
-----GAAAT---CCTTGATCTGTG---G---GTCTATC---------------ATACAC
AAGGCTTCTTCCC---TGATTGGCAAAA---CTACACACCAGGG---CCA---GGA---A
C---CAGATACCCGTTATGCTTTGGATGGTGCTTCAAGCTAGTACCAGTTGA---CCCAA
GAGAAGT---AGA---AGA---AGA---T------AC---TAAAGGAGAGAACAACAGCC
TGTTACACCCCATGTGCCAGCATGG---A---ATGGAGGATGAAGAAAGAGAAGTACTAA
TGTGGAA---GTTTGACAGCTCCCTAGCAC---GG--AGACATAGAGCCC---GAG----
--------------------AGGAACAT---CCGGA---G---TTTTAT-----------
-------------------------AA------AGACT------GC--------------
-------T---------------------------------------------G---ACA
----AG------A------------------------------AGA--------------
-------------TT---CT----------------------------------AACA--
-GGGACTTTCC---G---C---------------------TG---GGG---ACT------
TTCCA---G------------A------------GAA---GGAG------T---------
---GG---TCT------GGGCGGGG---AT---GGGG---AGTGGCTA---A---CCCTC
AGA---TGCTGCATAAAAGCA---GC---CGCTTCT---CGCTTGTA---CTGGGTCTCT
C---TT---G---CTAG---ACCAGATCTGAGCCTGGGAGCTCTCTGA---CT---AGCA
GGGGAA---CCCACTG---CT---T---AAGCCTCAATA---AA---GCTTG---CCT--
-TGAGT------------------------------------------------------
------------------------------------------------------------
------------------------------------------------------------
------------------------------------------------------------
------------------------------------------------------------
------------------------------------------------------------
------------------------------------------------------------
------------------------------------------------------------
------------------------------------------------------------
------------------------------------------------------------
------------------------------------------------------------
------------------------------------------------------------
------------------------------------------------------------
------------------------------------------------------------
------------------------------------------------------------
------------------------------------------------------------
------------------------------------------------------------
------------------------------------------------------------
------------------------------------------------------------
------------------------------------------------------------
------------------------------------------------------------
------------------------------------------------------------
------------------------------------------------------------
------------------------------------------------------------
------------------------------------------GCTTT---AAGTAGTGTG
TGC---CCGTCTG---TTG---------------TGT---GA---------CTCTGGT--
-A---ACTAGAGATCCCTCAGAC---CATTA---T---A---GTCAGAGT-----A--AA
AATCTCTA---GCA
>06_cpx.AU.1996.BFP90.AF064699
TGGAT------G---------------------------------------G--------
-------------------------------------------GC---TAATT-------
------------------------------------------------------------
------------------------------------------------------------
--------------------------------------TA------CT---CCAA---G-
-----------------------------AA---AAGACAG-------------------
-----GAGAT---CCTTGATCTGTG---G---GTCTATC---------------ACACAC
AAGGTTTCTTCCC---TGATTGGCAAAA---CTACACACCAGGG---CCA---GGG---C
C---CAGATACCCATTGACTTTTGGATGGTGCTACAAGCTAGTACCAGTTGA---TCCAG
AGGAGGT---AGA---AGA---ACT---T------AC---TAAAGGAGAGAACAACTGCC
TGTTACACCCCATATGCCAGCATGG---A---GCAGAGGATGAAGAAAGAGAAGTGTTAA
AGTGGAA---GTTTGACAGCTCCCTAGCAA---GG--AGACACATAGCCC---GAG----
--------------------AGAAACAT---CCGGA---G---TTTTAC-----------
-------------------------AA------AGACT------GC--------------
-------TGACAAGGCTGCT---------------------------------G---ACA
A---AG------A------------------------------AGT--------------
-------------TT---CT----------------------------------AATG--
-GGGACTTTCC---G---C---------------------TG---GGG---ACT------
TTCCA---G-------------------------GGA---GGTG------T---------
---GG---CCT------GGGCGGGG---CT---GGGG---AGTGGCTA---A---CCCTC
AGA---TGCTGCATAAAAGCA---GC---CGCTTCT---CGCTTGTA---CTGGGTCTCT
C---TT---G---CTAG---ACCAGATTTGAGCCTGGGAGCTCTCTGA---CT---AGCA
GGGGAA---CCCACTG---CT---T---AAGCCTCAATA---AA---GCTTG---CCT--
-TGAGT------------------------------------------------------
------------------------------------------------------------
------------------------------------------------------------
------------------------------------------------------------
------------------------------------------------------------
------------------------------------------------------------
------------------------------------------------------------
------------------------------------------------------------
------------------------------------------------------------
------------------------------------------------------------
------------------------------------------------------------
------------------------------------------------------------
------------------------------------------------------------
------------------------------------------------------------
------------------------------------------------------------
------------------------------------------------------------
------------------------------------------------------------
------------------------------------------------------------
------------------------------------------------------------
------------------------------------------------------------
------------------------------------------------------------
------------------------------------------------------------
------------------------------------------------------------
------------------------------------------------------------
------------------------------------------GCTTA---TAGTAGTGTG
TGC---CCGTCTG---TTG---------------TGT---GA---------CTCTGGT--
-A---ACTAGAGATCCCTCAGAC---CACTC---T---A---GACAGTGT-----A--AA
AATCTCTA---GCA
>06_cpx.BF.-.LA14AAS287.KU168269
TGGAA------G---------------------------------------G--------
-------------------------------------------GC---TAATT-------
------------------------------------------------------------
------------------------------------------------------------
--------------------------------------TA------CT---CCAA---G-
-----------------------------AA---AAGACAA-------------------
-----GAGAT---CCTTGATTTATG---G---GTCTATC---------------ACACAC
AAGGCTTCTTCCC---TGATTGGCAAAA---CTACACACAAGGG---CCA---GGG---G
T---CAGATACCCACTGTGCTTTGGATGGTGCTTCAAGCTAGTACCAGTCGA---TCCAG
AGGCAGT---AGA---AGA---AGC---T------AC---TAAAGAAGAGAACAACAGCC
TGCTACATCCCATATGCCAGCATGG---A---ATGGATGATGAGGAAAGAGAAGTGCTAA
TGTGGAA---GTTTGACAGCTCCCTGGCAC---GG--AGACACATAGCCC---GAG----
--------------------AGCTGCAT---CCGGA---G---TATTACAAAGACT----
-------------------------AA------AGACT------GC--------------
-------T---------------------------------------------G---ACA
C---AG------A------------------------------AGT--------------
-------------TT---CT----------------------------------ACTG--
-GGGACTTTCC---G---C---------------------TG---GGG---ACT------
TTCCA---G------------G------------GGA---GGTG------T---------
---GG---CCT------GGGCGGGG---TT---GGGG---AGTGGCTA---A---CCCTC
AGA---AGCTGCATATAAGCA---GC---CGCTTCT---CGCTTGTA---CTGGGTCTCT
C---TT---G---CTAG---ACCAGATCTGAGCCCGGGAGCTCTCTGA---CT---AGCA
GGGGAA---CCCACTG---CT---T---AAGCCTCAATA---AA---GCTTG---CCT--
-TGAGT------------------------------------------------------
------------------------------------------------------------
------------------------------------------------------------
------------------------------------------------------------
------------------------------------------------------------
------------------------------------------------------------
------------------------------------------------------------
------------------------------------------------------------
------------------------------------------------------------
------------------------------------------------------------
------------------------------------------------------------
------------------------------------------------------------
------------------------------------------------------------
------------------------------------------------------------
------------------------------------------------------------
------------------------------------------------------------
------------------------------------------------------------
------------------------------------------------------------
------------------------------------------------------------
------------------------------------------------------------
------------------------------------------------------------
------------------------------------------------------------
------------------------------------------------------------
------------------------------------------------------------
------------------------------------------GCTTA---CAGTAGTGTG
TGC---CCGTCTG---TTG---------------TTT---GA---------CTCTGGT--
-A---ACTAGAGATCCCTCAGAC---CACTC---T---A---GACGGTGT-----A--AA
AATCTCTA---GCA
>06_cpx.GH.2003.03GH173_06.AB286851
TGGAA------G---------------------------------------G--------
-------------------------------------------GC---TAATT-------
------------------------------------------------------------
------------------------------------------------------------
--------------------------------------TA------CT---CCAA---G-
-----------------------------AA---AAGACAA-------------------
-----GAGAT---CCTTGATCTGTG---G---GTTTATA---------------ACACAC
AAGGTTACTTCCC---TGATTGGCAAAA---CTACACACCAGGG---CCA---GGG---A
T---CAGATACCCCCTGACCTTTGGATGGTGCTACAAGCTGGTACCAGTTGA---TCCAA
AGGAAGT---AGA---AGA---AGC---T------AC---TGAAGGAGAGAACAACTGCC
TGTTACACCCTCTGAACCAGCATGG---A---GCAGATGATGAACATGGAGAAGTGTTAA
TGTGGAA---GTTTGACAGCTCCCTTGCAC---GG--AGGCACATAGCCC---GTG----
--------------------AGAAACAT---CCGGA---G---TTTTAC-----------
-------------------------AA------AGACT------GC--------------
-------TGACACAAGACTGCT-------------------------------G---ACA
C---AG------A------------------------------AGA--------------
-------------TT---CT----------------------------------AACT--
-GGGACTTTCC---G---C---------------------TG---GGG---ACT------
TTCCA---G------------G------------GGA---GGTG------T---------
---GG---ACT------GGGCGGGT---CC---GGGG---AGTGGCTA---A---CCCTC
AGA---AGCTGCATAAAAGCA---GC---CGCTTCT---CGCTTGTA---CTGGGTCTCT
C---TT---G---TTAG---ACCAGATCTGAGCCTGGGAGCTCTCTGG---CT---AGCA
GGAGAA---CCCACTG---CT---T---AAGCCTCAATA---AA---GCTTG---CCT--
-TGAGT------------------------------------------------------
------------------------------------------------------------
------------------------------------------------------------
------------------------------------------------------------
------------------------------------------------------------
------------------------------------------------------------
------------------------------------------------------------
------------------------------------------------------------
------------------------------------------------------------
------------------------------------------------------------
------------------------------------------------------------
------------------------------------------------------------
------------------------------------------------------------
------------------------------------------------------------
------------------------------------------------------------
------------------------------------------------------------
------------------------------------------------------------
------------------------------------------------------------
------------------------------------------------------------
------------------------------------------------------------
------------------------------------------------------------
------------------------------------------------------------
------------------------------------------------------------
------------------------------------------------------------
------------------------------------------GCTTA---CAGTAGTGTG
TGC---CCGTCTG---TTG---------------TGT---GA---------CTCTGGT--
-A---ACTAGAGATCCCTCAGAC---CACTC---T---A---GAAGGTGT-----A--AA
AATCTCTA---GCA
>06_cpx.ML.1995.95ML127.AJ288982
TGGAA------G---------------------------------------G--------
-------------------------------------------GC---TAATT-------
------------------------------------------------------------
------------------------------------------------------------
--------------------------------------TA------CT---CCAA---G-
-----------------------------AA---AAGACAA-------------------
-----GAAAT---CCTTGACCTGTG---G---GTCTATC---------------ACACAC
AAGGTTACTTCCC---CGATTGGCAAAA---CTACACACCAGGG---CCA---GGG---A
T---TAGATACCCATTGACTTTTGGATGGTGCTACAAGCTGGTACCAGTCGA---TCCAA
GGGAAGT---AGA---AGA---AGA---A------AC---TAAAGGAGAGAACAACAGCC
TGTTACACCCCATGTGCCAGCATGG---A---GCGGAGGATGAAGAAGGAGAAGTGCTAA
TGTGGAA---GTTTGACAGCTCCCTAGCAC---GA--AGACACATAGCCC---GAG----
--------------------AGCTGCAT---CCGGA---C---TTTTAC-----------
-------------------------AA------AGACT------GC--------------
-------T---------------------------------------------G---ACA
A---AG------A------------------------------AGT--------------
-------------TT---CT----------------------------------AACG--
-GGGACTTTCC---G---C---------------------TG---GGG---ACT------
TTCCA---G-------------------------GGG---GGTG------T---------
---GA---CCT------GGGCGGGG---CT---GGGG---AGTGGCTA---A---CCCTA
AAC---TGCTGCATAAAAGCA---GC---CGCTTCT---CGCTTGTA---CTGGGTCTCT
C---TT---G---CTAG---ACCAGATTTGAGCCTGGGAGCTCTCTGA---CT---AGCA
GGGGAA---CCCACTG---CT---T---AAGCCTCAATA---AA---GCTTG---CCT--
-TGAGT------------------------------------------------------
------------------------------------------------------------
------------------------------------------------------------
------------------------------------------------------------
------------------------------------------------------------
------------------------------------------------------------
------------------------------------------------------------
------------------------------------------------------------
------------------------------------------------------------
------------------------------------------------------------
------------------------------------------------------------
------------------------------------------------------------
------------------------------------------------------------
------------------------------------------------------------
------------------------------------------------------------
------------------------------------------------------------
------------------------------------------------------------
------------------------------------------------------------
------------------------------------------------------------
------------------------------------------------------------
------------------------------------------------------------
------------------------------------------------------------
------------------------------------------------------------
------------------------------------------------------------
------------------------------------------GCTTA---CAGTAGTGTG
TGC---CCGTCTG---TTG---------------TGT---GA---------CTCTGGT--
-A---ACTAGAGATCCCTCAGAC---CACGC---T---A---GGCGGTGT--------AA
AATCTCTA---GCA
>06_cpx.ML.1995.95ML84.AJ245481
TGGAT------G---------------------------------------G--------
-------------------------------------------GC---TAATT-------
------------------------------------------------------------
------------------------------------------------------------
--------------------------------------TA------CT---CCAA---G-
-----------------------------AA---AAGACAA-------------------
-----GACAT---CCTTGATCTGTG---G---GTCTATC---------------ACACAC
AAGGTTTCTTCCC---TGATTGGCAAAA---CTACACACCAGGG---CCA---GGG---A
T---CAGATACCCATTGACTTTTGGATGGTGCTACAAGCTGGTACCAGTCGA---TCCAA
GGGAAGT---AGA---AGA---AGA---T------AC---TAAAGGAGAGAACAACTGCC
TGTTACACCCCATGAGCCAGCATGG---A---ATGGAGGATGAAGAAAGAGAAGTGTTAA
TGTGGAA---GTTTGACAGCTCCCTAGCAC---GG--AGACACACAGCCC---GAG----
--------------------AGATGCAT---CCGGA---G---TTTTAC-----------
-------------------------AA------AGACT------GC--------------
-------T---------------------------------------------G---ACA
A---AG------A------------------------------AGT--------------
-------------TT---CT----------------------------------AGCG--
-GGGACTTTCC---G---C---------------------TG---GGG---ACT------
TTCCA---G-------------------------GGG---GGTG------T---------
---GG---CCT------GGGCGGGG---CT---GGGG---AGTGGCTA---A---CCCTA
AAA---TGCTGCATAAAAGCA---GC---CGCTTCT---CGCTTGTA---CTGGGTCTCT
C---TT---G---CTAG---ACCAGATTTGAGCCTGGGAGCTCTCTGA---CT---AGCA
GGGGAA---CCCACTG---CT---T---AAGCCTCAATA---AA---GCTTG---CCT--
-TGAGT------------------------------------------------------
------------------------------------------------------------
------------------------------------------------------------
------------------------------------------------------------
------------------------------------------------------------
------------------------------------------------------------
------------------------------------------------------------
------------------------------------------------------------
------------------------------------------------------------
------------------------------------------------------------
------------------------------------------------------------
------------------------------------------------------------
------------------------------------------------------------
------------------------------------------------------------
------------------------------------------------------------
------------------------------------------------------------
------------------------------------------------------------
------------------------------------------------------------
------------------------------------------------------------
------------------------------------------------------------
------------------------------------------------------------
------------------------------------------------------------
------------------------------------------------------------
------------------------------------------------------------
------------------------------------------GCTTA---CAGTAGTGTG
TGC---CCGTCTG---TTG---------------TGT---GA---------CTCTGGT--
-A---ACTAGAGATCCCTCAGAC---CACTC---T---T---GACAGTGT-----A--AA
AATCTCTA---GCA
>06_cpx.SN.1997.97SE1078.AJ288981
TGGAA------G---------------------------------------G--------
-------------------------------------------GC---TAATT-------
------------------------------------------------------------
------------------------------------------------------------
--------------------------------------TA------CT---CCAA---G-
-----------------------------AA---AAGACAA-------------------
-----GAGAT---CCTTGATCTGTG---G---ATCTATC---------------ACACAC
AAGGTTTCTTCCC---TGATTGGCAAAA---CTACACACCAGGG---CCA---GGG---A
C---CAGATACCCACTGACTTTTGGATGGTGCTTCAAGTTGGTACCAGTCGA---TCCAA
AGGAAGT---AGA---AGA---GGA---G------AC---TAAAGGAGAGAACAGCAGCC
TGTTACACCCCATGTGCCAGCATGG---A---GTGGATGATCCAGAAAGAGAAGTGTTAA
TGTGGAA---GTTTGACAGCTCCCTGGCAC---GG--AGACACATAGCCA---GAG----
--------------------AGATGCAT---CCGGA---G---TTTTAT-----------
-------------------------AA------AGACT------GC--------------
-------TGACAGCCTCACAAAGACTGCT------------------------G---ACA
A---AG------A------------------------------AGT--------------
-------------TT---CT------------G---------------------AC-A--
-GGGACTTTCC---G---C---------------------TG---GGG---ACT------
TTCCA---G------------G------------GGA---GGCG------T---------
---GG---CCT------GGGCGGGG---CT---GGGG---AGTGGCTA---A---CCCTA
AGA---TGCTGCATAAAAGCA---GC---CGCTTCT---CGCTTGTA---CTGGGTCTCT
C---TT---G---CTAG---ACCAGATTTGAGCCTGGGAGCTCTCTGA---CT---AGCA
GGGGAA---CCCACTG---CT---T---AAGCCTCAATA---AA---GCTTG---CCT--
-TGAGT------------------------------------------------------
------------------------------------------------------------
------------------------------------------------------------
------------------------------------------------------------
------------------------------------------------------------
------------------------------------------------------------
------------------------------------------------------------
------------------------------------------------------------
------------------------------------------------------------
------------------------------------------------------------
------------------------------------------------------------
------------------------------------------------------------
------------------------------------------------------------
------------------------------------------------------------
------------------------------------------------------------
------------------------------------------------------------
------------------------------------------------------------
------------------------------------------------------------
------------------------------------------------------------
------------------------------------------------------------
------------------------------------------------------------
------------------------------------------------------------
------------------------------------------------------------
------------------------------------------------------------
------------------------------------------GCTTT---AAGTAGTGTG
TGC---CCGTCTG---GTG---------------TTT---GA---------CTCTGGT--
-A---ACTAGAGATCCCTCAGAC---CACTC---T---A---GAAGGTGT-----A--AA
AATCTCTA---GCA
>07_BC.CN.2005.pXJDC6291-13.KC492737
TGGAA------G---------------------------------------G--------
-------------------------------------------GT---TAATT-------
------------------------------------------------------------
------------------------------------------------------------
--------------------------------------TA------CT---CTAA---G-
-----------------------------AA---AAGGCAA-------------------
-----GAGAT---CCTTGATTTGTG---G---GTCTATC---------------ACACAC
AAGGCTACTTCCC---TGATTGGCACAA---CTACACACCAGGA---CCA---GGG---A
C---CAGATTTCCACTGACTTTTGGGTGGTGCTTCAAGCTAGTACCAGTTGA---CCCAG
GGGAAGT---AGA---AGA---GGC---C------AA---CGAAGGAGAAGACAACTGCT
TGCTACACCCTGTGTGCCAGCATGG---A---ATGGAGGATGAACACAGAGAAGTATTAA
AGTGGAA---GTTTGACAGTCTGCTAGCAC---GC--AGACACATTGCCC---GCG----
--------------------AGCTACAT---CCGGA---G---TTTTAC-----------
-------------------------AA------AGACT------AC--------------
-------T---------------------------------------------G---ACA
C---AG------AAGGG--------------------------ACT--------------
-------------TT---CC----------------------------------GC-G--
-GGGACTTTCC---A---C---------------------TG---GGG----CG------
TTCTA-----------------------------GGA---GGTG------T---------
---GG---TCT------GGGCGGGA---CT---GGG----AGTGGTCA---A---CCCTC
AGA---TGCTGCATATAAGCA---GC---TGCTTTG---CGCCTGTA---CTGGGTCTCT
C---TA---G---TTAG---ACCAGATCTGAGCCCGGGAGCTCTCTGG---CT---GACT
AGGGAA---CCCACTG---CT---T---AAGCCTCAATA---AAC--GCTTG---CCT--
-TGAGT------------------------------------------------------
------------------------------------------------------------
------------------------------------------------------------
------------------------------------------------------------
------------------------------------------------------------
------------------------------------------------------------
------------------------------------------------------------
------------------------------------------------------------
------------------------------------------------------------
------------------------------------------------------------
------------------------------------------------------------
------------------------------------------------------------
------------------------------------------------------------
------------------------------------------------------------
------------------------------------------------------------
------------------------------------------------------------
------------------------------------------------------------
------------------------------------------------------------
------------------------------------------------------------
------------------------------------------------------------
------------------------------------------------------------
------------------------------------------------------------
------------------------------------------------------------
------------------------------------------------------------
------------------------------------------GCTTC---AAGTAGTGTG
TGC---CCGTCTG---TTG---------------TGT---GA---------CTCTGGT--
-A---ACTAGAGATCCCTCAGAC---CC-TA---T---A---GTCAGTAGG---A---AA
AATCTCTA---GCA
>07_BC.TW.2013.pCRF07.KF234628
TGGAA------G---------------------------------------G--------
-------------------------------------------GC---TAATT-------
------------------------------------------------------------
------------------------------------------------------------
--------------------------------------CA------CT---CCAG---G-
-----------------------------AA---AAGGCAA-------------------
-----GAGAT---CCTTGATTTGTG---G---GTCTATC---------------ACACTC
AAGGCTACTTCCC---TGATTGGCACAA---CTACACACCAGGA---CCA---GGG---G
T---CAGATACCCACTGACTTTTGGGTGGTGCTTCAAGCTAGTACCAGTTGA---TCCAA
AGGAAGT---AGA---AGA---GGC---C------AA---CGAAGGAGAAGACAACAGCC
TGCTTCACCCTGTGTGCCAGCATGG---A---ATGGATGATGAACACAGAGAAGTGTTAA
AGTGGAA---GTTTGACAGTCACCTAGCAC---AC--AGCCACAAGGCCC---GCC----
--------------------AGCTACAT---CCGGA---G---TTTTAC-----------
-------------------------AA------AGACT------GC--------------
-------T---------------------------------------------G---ACA
C---AG------AAGGG--------------------------ACT--------------
-------------TT---CC----------------------------------GC-A--
-GGGGCTTTCC---A---C---------------------TG---GGG----CG------
TTCTG-----------------------------GGA---GGTG------T---------
---GG---TCT------GGGCGGGA---CT---GGG----AGTGGTCA---A---CCCTC
AGA---TGCTGCATATAAGCA---GC---TGCTTTT---CGCCTGTA---CTGGGTCTCT
C---TA---G---TTAG---ACCAGATCTGAGCCTGGGAGCTCTCTGG---CT---AGCT
AGGGAA---CCCACTG---CT---T---AAGCCTCAATA---AA---GCTTG---CCT--
-TGAGT------------------------------------------------------
------------------------------------------------------------
------------------------------------------------------------
------------------------------------------------------------
------------------------------------------------------------
------------------------------------------------------------
------------------------------------------------------------
------------------------------------------------------------
------------------------------------------------------------
------------------------------------------------------------
------------------------------------------------------------
------------------------------------------------------------
------------------------------------------------------------
------------------------------------------------------------
------------------------------------------------------------
------------------------------------------------------------
------------------------------------------------------------
------------------------------------------------------------
------------------------------------------------------------
------------------------------------------------------------
------------------------------------------------------------
------------------------------------------------------------
------------------------------------------------------------
------------------------------------------------------------
------------------------------------------GCTTC---AAGTAGTGTG
TGC---CCGTCTG---TTG---------------TGT---GA---------CTCTGGT--
-A---ACTAGAGATCCCTCAGACC----TTT---T---A---GTCAGTGTG---G---AA
AATCTCTA---GCA
>08_BC.CN.2000.p00CH-HH090_08_BC02.AB773884
TGGAT------G---------------------------------------G--------
-------------------------------------------GT---TAATT-------
------------------------------------------------------------
------------------------------------------------------------
--------------------------------------TA------CT---CTAA---G-
-----------------------------AA---AAGGCAA-------------------
-----GAGAT---CCTTGATTTGTG---G---GTCTATC---------------ACACAC
AAGGCTACTTCCC---TGACTGGCACAA---CTACACACCAGGA---CCA---GGG---G
T---CAGATTCCCACTGACTTTTGGGTGGTGCTTCAAGCTAGTACCAGTTGA---CCCAA
GGGAAGT---AGA---AGA---GGC---C------AA---TGAAGGAGAAAACAACTGTT
TGCTACACCCTGTCTGCCAGCATGG---A---ATGGATGATGAACACAGAGAAGTATTAA
AGTGGAA---GTTTGACAGTCACCTAGCAC---AC--AGACACAGGGCCC---GCG----
--------------------AGCTACAT---CCGGA---G---TTTTAC-----------
-------------------------AA------AGACT------GC--------------
-------T---------------------------------------------G---ACA
C---AG------AAGGG--------------------------ACT--------------
-------------TT---CC----------------------------------GC----
-GGGACTTTCC---A---C---------------------TG---GGG----CG------
TTCCA-----------------------------GGA---GGTG------T---------
---GG---TCT------GGGCGGGA---CG---GGG----AGTGGTCA---A---CCCTC
AGA---TGCTGCATATAAGCA---GC---TGCTTTT---CGCCTGTA---CTGGGTCTCT
C---TA---G---TTAG---ACCAGATCAGAGCCTGGGAGCTCTCTGG---CT---AGCT
AGGGAA---CCCACTG---CT---T---AAGCCTCAATA---AA---GCTTG---CCT--
-TGAGT------------------------------------------------------
------------------------------------------------------------
------------------------------------------------------------
------------------------------------------------------------
------------------------------------------------------------
------------------------------------------------------------
------------------------------------------------------------
------------------------------------------------------------
------------------------------------------------------------
------------------------------------------------------------
------------------------------------------------------------
------------------------------------------------------------
------------------------------------------------------------
------------------------------------------------------------
------------------------------------------------------------
------------------------------------------------------------
------------------------------------------------------------
------------------------------------------------------------
------------------------------------------------------------
------------------------------------------------------------
------------------------------------------------------------
------------------------------------------------------------
------------------------------------------------------------
------------------------------------------------------------
------------------------------------------GCTCT---GAGCAGTGTG
TGC---CCGTCTA---TTG---------------TGT---GA---------CTCTGGT--
-A---ACTAGAGATCCCTCAGAC---CCTTG---T---G---GT-AGTGTG---G---AA
AATCTCTA---GCA
>08_BC.CN.2000.p00CH-WS035_08_BC51.AB746344
TGGAT------G---------------------------------------G--------
-------------------------------------------GT---TAATT-------
------------------------------------------------------------
------------------------------------------------------------
--------------------------------------TA------CT---CTAA---G-
-----------------------------AA---AAGGCAA-------------------
-----GAGAT---CCTTGATTTGTG---G---GTCTATC---------------ACACAC
AAGGCTACTTCCC---TGACTGGCACAA---CTACACACCAGGA---CCA---GGG---G
T---CAGATTCCCACTGACTTTTGGGTGGTGCTTCAAGCTAGTACCAGTTGA---CCCAA
GGGAAGT---AGA---AGA---GGC---C------AA---TGAAGGAGAAAACAACTGTT
TGCTACACCCTGTCTGCCAGCATGG---A---ATGGATGATGAACACAGAGAAGTATTAA
AGTGGAA---GTTTGACAGTCACCTAGCAC---AC--AGACACAGGGCCC---GCG----
--------------------AGCTACAT---CCGGA---G---TTTTAC-----------
-------------------------AA------AGACT------GC--------------
-------T---------------------------------------------G---ACA
C---AG------AAGGG--------------------------ACT--------------
-------------TT---CC----------------------------------GC----
-GGGACTTTCC---A---C---------------------TG---GGG----CG------
TTCCA-----------------------------GGA---GGTG------T---------
---GG---TCT------GGGCGGGA---CG---GGG----AGTGGTCA---A---CCCTC
AGA---TGCTGCATATAAGCA---GC---TGCTTTT---CGCCTGTA---CTGGGTCTCT
C---TA---G---TTAG---ACCAGATCAGAGCCTGGGAGCTCTCTGG---CT---AGCT
AGGGAA---CCCACTG---CT---T---AAGCCTCAATA---AA---GCTTG---CCT--
-TGAGT------------------------------------------------------
------------------------------------------------------------
------------------------------------------------------------
------------------------------------------------------------
------------------------------------------------------------
------------------------------------------------------------
------------------------------------------------------------
------------------------------------------------------------
------------------------------------------------------------
------------------------------------------------------------
------------------------------------------------------------
------------------------------------------------------------
------------------------------------------------------------
------------------------------------------------------------
------------------------------------------------------------
------------------------------------------------------------
------------------------------------------------------------
------------------------------------------------------------
------------------------------------------------------------
------------------------------------------------------------
------------------------------------------------------------
------------------------------------------------------------
------------------------------------------------------------
------------------------------------------------------------
------------------------------------------GCTCT---GAGCAGTGTG
TGC---CCGTCTA---TTG---------------TGT---GA---------CTCTGGT--
-A---ACTAGAGATCCCTCAGAC---CCTTG---T---G---GT-AGTGTG---G---AA
AATCTCTA---GCA
>08_BC.CN.2000.QJ001.KC914396
TGGAA------G---------------------------------------G--------
-------------------------------------------GT---TAATT-------
------------------------------------------------------------
------------------------------------------------------------
--------------------------------------TA------CT---CTAA---G-
-----------------------------AA---AAGCCAA-------------------
-----GAGAT---CCTTGACTTGTG---G---GTCTATC---------------ACACAC
AAGGCTACTTCCC---TGATTGGCAAAA---CTACACGCCGGGA---CCA---GGG---G
T---CAGATTCCCACTGACTTTTGGGTGGTGCTTTAAGCTAGTACCAGTTGA---CCCAA
GGGAAGT---AGA---AGA---GGC---C------AA---CGAAGGAGAAGACAACTGCT
TGCTACACCCTGTCTGCCAGCATGG---A---ATGGATGATGAACACGGAGAAGTATTAA
AGTGGAA---GTTTGACAGTCAACTAGCAC---GC--AGACACATGGCCC---GCG----
--------------------AGCTACAT---CCGGA---G---TTTTAC-----------
-------------------------AA------AGACT------GC--------------
-------T---------------------------------------------G---ACA
C---AG------AAGGGACTGTCTGCTGACACAGAAGGG----ACT--------------
-------------TT---CC----------------------------------GC----
-GGGACTTTCC---A---C---------------------TG---GGG----CG------
TTCCG-----------------------------GGA---GGTG------T---------
---GG---TCT------GGGCGGGA---CT---GGG----AGTGGTCA---A---CCCTC
AGA---TGCTGCATATAAGCA---GC---TGCTTTT---CGCCTGTA---CTGGGTCTCT
C---TA---G---TTAG---ACCAGATCTGAGCCTGGGAGCTCTCTGG---CT---AGCT
AGGGAA---CCCACTG---CT---T---AAGCCTCAATA---AA---GCTTG---CCT--
-TGAGT------------------------------------------------------
------------------------------------------------------------
------------------------------------------------------------
------------------------------------------------------------
------------------------------------------------------------
------------------------------------------------------------
------------------------------------------------------------
------------------------------------------------------------
------------------------------------------------------------
------------------------------------------------------------
------------------------------------------------------------
------------------------------------------------------------
------------------------------------------------------------
------------------------------------------------------------
------------------------------------------------------------
------------------------------------------------------------
------------------------------------------------------------
------------------------------------------------------------
------------------------------------------------------------
------------------------------------------------------------
------------------------------------------------------------
------------------------------------------------------------
------------------------------------------------------------
------------------------------------------------------------
------------------------------------------GCTCT---GAGCAGTGTG
TGC---CCGTCTA---TTG---------------TGT---GA---------CTCTGGT--
-A---ACTAGAGATCCCTCAGAC---CCTTG---T---G---GT-AGTGTG---G---AA
AATCTCTA---GAA
>08_BC.CN.2007.2007CNGX_HK.JF719819
TGGAA------G---------------------------------------G--------
-------------------------------------------GT---TAATT-------
------------------------------------------------------------
------------------------------------------------------------
--------------------------------------TA------CT---CTAA---G-
-----------------------------AA---AAGGCAA-------------------
-----GAGAT---CCTTGATTTATG---G---GTCTATC---------------ACACAC
AAGGCTACTTCCC---TGACTGGCACAA---CTACACACCAGGA---CCA---GGG---G
T---CAGATTCCCACTGACTTTTGGGTGGTGCTTCAAGCTAGTACCAGTTGA---CCCAG
GGGAAGT---GGA---AGA---GGC---C------AA---TGAAGGAGAAGACAACTGTT
TGCTACACCCTGTCTGCCAGCATGG---A---ATGGAGGATGAACACAGAGAAGTATTAA
AGTGGAA---GTTTGACAGTCAACTAGCAC---AC--AGACACAGGGCCC---GCG----
--------------------AGCTACAT---CCGGA---G---TTTTAC-----------
-------------------------AA------AGACT------GC--------------
-------T---------------------------------------------G---ACA
C---AG------AAGGG--------------------------ACT--------------
-------------TT---CT----------------------------------GC----
-GGGACTTTCC---A---C---------------------CA---GGG----CG------
TTCCA-----------------------------GGA---GGTG------T---------
---GG---TCT------GGGCGGGA---CT---GGG----AGTGGTCA---A---CCCTC
AGA---TGCTGCATATAAGCA---GC---TGCTTTT---CGCCTGTA---CTGGGTCTCT
C---TA---G---TTAG---ACCAGATCTGAGCCTGGGAGCTCTCTGG---CT---AGCT
AGGGAA---CCCACTG---CT---T---AAGCCTCAATA---AA---GCTTG---CCT--
-TGAGT------------------------------------------------------
------------------------------------------------------------
------------------------------------------------------------
------------------------------------------------------------
------------------------------------------------------------
------------------------------------------------------------
------------------------------------------------------------
------------------------------------------------------------
------------------------------------------------------------
------------------------------------------------------------
------------------------------------------------------------
------------------------------------------------------------
------------------------------------------------------------
------------------------------------------------------------
------------------------------------------------------------
------------------------------------------------------------
------------------------------------------------------------
------------------------------------------------------------
------------------------------------------------------------
------------------------------------------------------------
------------------------------------------------------------
------------------------------------------------------------
------------------------------------------------------------
------------------------------------------------------------
------------------------------------------GCTCT---GAGCAGTGTG
TGC---CCGTCTA---TTG---------------TGT---GA---------CTCTGGT--
-A---ACTAGAGATCCCTCAGAC---CCTTG---T---G---GT-AGTGTG---G---AA
AATCTCTA---GCA
>09_cpx.CI.2000.00IC_10092.AJ866553
TGGAA------G---------------------------------------G--------
-------------------------------------------GC---TAATT-------
------------------------------------------------------------
------------------------------------------------------------
--------------------------------------TA------CT---CCAA---G-
-----------------------------AG---AAGACAA-------------------
-----GAAAT---CCTTGATCTGTG---G---GTCTATC---------------ACACAC
AAGGCTTCTTCCC---AGATTGGCAAAA---CTACACACCAGGA---CCA---GGG---G
T---CAGACTTCCATTGACCTTTGGATGGTGCTTCAAGTTAGTGCCAATAGA---TCCAA
AGGAAGT---AGA---AGA---GGC---C------AC---TGAAGGAGAGAACAACTGCT
TGCTGCACCCTATATGCCAACATGG---A---ATAGAGGACTCAGATGGAGAAGTACTGG
TGTGGAG---ATTTGACAGCAGCCTGGCAC---GG--AGGCACTTAGCCA---AAG----
--------------------AGAAACAT---CCGGA---G---TTCTAC-----------
-------------------------AA------AGACT------GC--------------
----------------------------------------------------------CC
------------------------------------------------------------
------------------------------------------------------GC----
-------T---------------------------------G---GGG---ACT------
TTCCA-----------------------------GAA---GGCG------T---------
---AA---CGGT-----GGGCGGGA---CT---GGG----AGTGGCTA---A---CCCTC
AGA---TGCTGCATATAAGCA---GC---CGCTTTT---CGCTTGTA---CTGGGTCTCT
C---TT---G---GTAG---ACCAGATC-GAGCCTGGGAGCTCTCTGG---CT---AGCG
AGGGAA---CCCACTG---CT---TG--AAGCCTCAATA---AA---GCTTG---CCT--
-TGAGT------------------------------------------------------
------------------------------------------------------------
------------------------------------------------------------
------------------------------------------------------------
------------------------------------------------------------
------------------------------------------------------------
------------------------------------------------------------
------------------------------------------------------------
------------------------------------------------------------
------------------------------------------------------------
------------------------------------------------------------
------------------------------------------------------------
------------------------------------------------------------
------------------------------------------------------------
------------------------------------------------------------
------------------------------------------------------------
------------------------------------------------------------
------------------------------------------------------------
------------------------------------------------------------
------------------------------------------------------------
------------------------------------------------------------
------------------------------------------------------------
------------------------------------------------------------
------------------------------------------------------------
------------------------------------------GCTGA---AAGTAGTGTG
TGC---CCGTCTG---TTG---------------TGT---GA---------CTCTGGT--
-A---ACTAGAGATCCCTCAGAC---CACTC---T---A---GACGAAGT-----A--AA
AATCTCTA---GCA
>11_cpx.CM.1997.MP818.AJ291718
TGGAT------G---------------------------------------G--------
-------------------------------------------GC---TAATT-------
------------------------------------------------------------
------------------------------------------------------------
--------------------------------------TA------CT---CCCA---G-
-----------------------------AA---AAGAAAA-------------------
-----GAGAT---CCTTGACCTGTG---G---GTCTATC---------------ATACAC
AAGGCTTCTTCCC---TGATTGGCAAGA---ATACACACCAGGG---CCA---GGG---G
T---CAGATACCCACTGTGCTTTGGATGGTGCTACAAGCTAGTACCAGTTGA---CCCAA
GAGAAGT---AGA---AGA---GGC---C------AA---TGAAGGAGAGAATAACTGCC
TGTTACACCCCATGAGCCAGCATGG---A---ATGGATGATGAAGAAAGAGAAGTGTTAA
AGTGGGT---GTTTGACAGCTCCCTAGCAC---GA--AAACACATAGCCC---GAG----
--------------------AGCTGCAT---CCGGA---C---TTCTAC-----------
-------------------------AA------AGACTAAGACTGC--------------
-------T---------------------------------------------G---ACA
C---AG------A------------------------------AGT--------------
-------------TG---CT------------G---------------------ACAG--
-GGAACTT-CC---G---C---------------------TG---GGG---ACT------
TTCCA---G------------G------------GGA---GGTG------T---------
---GG---CCT------GGGCGGGG---TT---GGGG---AGTGGCTA---A---CCCTA
AAA---TGCTGATAAAAAGAA---GC---CGCTCTT---CGCTTGTA---CTGGGTCTTT
T---TG---G---TTGG---ACCAAATTTGACCCGGGGGGCTCTCTGC---TT---AGCT
GGGGAC---CCCCTTG---TT---T---AAGCTCCAATA---AA---GTTGG---CCT--
-TGAGG------------------------------------------------------
------------------------------------------------------------
------------------------------------------------------------
------------------------------------------------------------
------------------------------------------------------------
------------------------------------------------------------
------------------------------------------------------------
------------------------------------------------------------
------------------------------------------------------------
------------------------------------------------------------
------------------------------------------------------------
------------------------------------------------------------
------------------------------------------------------------
------------------------------------------------------------
------------------------------------------------------------
------------------------------------------------------------
------------------------------------------------------------
------------------------------------------------------------
------------------------------------------------------------
------------------------------------------------------------
------------------------------------------------------------
------------------------------------------------------------
------------------------------------------------------------
------------------------------------------------------------
------------------------------------------GCTTA---AAGAAGGGGG
CCC---CCGCCTG---TGG---------------GGG---GA---------CTTTGGA--
-A---CCTAGAAATCCCTAAAACC----TTT---T---A---GCCCGGGGG---G---AA
AATTTTTA---GCA
>11_cpx.FR.1999.MP1298.AJ291719
TGGAT------G---------------------------------------G--------
-------------------------------------------GC---TAATT-------
------------------------------------------------------------
------------------------------------------------------------
--------------------------------------TA------CT---CCAA---G-
-----------------------------AA---AAGACAA-------------------
-----GAGAT---CCTTGACCTGTG---G---GTCTATC---------------ATACAC
AAGGCTTCTTCCC---TGATTGGCAAAA---CTACACACCAGGG---CCA---GGG---A
C---CAGATACCCACTGTGCTTTGGATGGTGCTTCAAGCTAGTACCAGTTGA---TCCAA
GGGAAGT---AGA---GGA---GGC---C------AA---TGAAGGAGAGAACAACAGTC
TGCTACATCCCATATGCCAACATGG---A---ATGGATGATGAAGAAGGAGAAGTGTTAA
TGTGGAA---GTTTGACAGCTCCCTAGCAC---GA--AAACACATAGCCC---GAG----
--------------------AGCTGCAT---CCGGA---C---TTCTAC-----------
-------------------------AA------AGACT------GC--------------
-------T---------------------------------------------G---ACA
C---AG------A------------------------------AGT--------------
-------------TA---CT------------G---------------------AC-A--
-GGGACTTTCC---G---C---------------------TG---GGG---ACT------
TTCCA---G------------G------------GGA---GGTG------T---------
---GG---CCT------GGGCGGGG---TT---GGGG---AGTGGCTA---A---CCCTC
AGA---TGCTGCATAAAAGCA---GC---CGCTCTT---CGCTTGTA---CTGGGTCTCT
C---TA---G---TTAG---ACCAGATCTGAGCCTGGGAGCTCTCTGG---TT---AGCT
GGAGAA---CCCACTG---CT---T---AAGCCTCAATA---AA---GCTTG---CCT--
-TGAGT------------------------------------------------------
------------------------------------------------------------
------------------------------------------------------------
------------------------------------------------------------
------------------------------------------------------------
------------------------------------------------------------
------------------------------------------------------------
------------------------------------------------------------
------------------------------------------------------------
------------------------------------------------------------
------------------------------------------------------------
------------------------------------------------------------
------------------------------------------------------------
------------------------------------------------------------
------------------------------------------------------------
------------------------------------------------------------
------------------------------------------------------------
------------------------------------------------------------
------------------------------------------------------------
------------------------------------------------------------
------------------------------------------------------------
------------------------------------------------------------
------------------------------------------------------------
------------------------------------------------------------
------------------------------------------GCTTT---AAGTAGTGTG
TGC---CCATCTG---TTG---------------TGT---GA---------CTCTGGT--
-A---ACTAGAGATCCCTCAGACC----TTT---T---A---GTCCGTGTG---G---AA
AATCTCTA---GCA
>11_cpx.FR.1999.MP1307.AJ291720
TGGAT------G---------------------------------------G--------
-------------------------------------------GC---TAATT-------
------------------------------------------------------------
------------------------------------------------------------
--------------------------------------TA------CT---CCAA---G-
-----------------------------AA---AAGACAA-------------------
-----GAGAT---CCTTGACCTGTG---G---GTCCATC---------------ATACAC
AAGGATACTTCCC---TGATTGGCAAAA---CTACACACCAGGA---CCA---GGG---G
T---TAGATTCCCACTGTGCTTTGGATGGTGCTTCAAGCTAGTACCAGTTGA---CCCAA
AAGAAGT---AGA---AGA---GGC---C------AA---TGAAGGAGAGAACAACTGCC
TGCTACATCCCATAAGCCAGCATGG---A---ATGGATGATGAAGAAGGAGAAGTGTTAA
TGTGGAA---GTTTGACAGTTCCCTAGCAA---GA--AGACACATAGCCC---GAG----
--------------------AGCTGCAT---CCGGA---G---TGGTAT-----------
-------------------------AA------GGACT------GA--------------
-------GAACTGCT--------------------------------------G---ACA
C---AG------A------------------------------AGT--------------
-------------TG---CT------------G---------------------AC-A--
-GGGACTTTCC---G---C---------------------TG---GGG---ACT------
TTCCA---G------------G------------GGA---GGTG------T---------
---GG---CTT------GGGCGGGG---TT---GGGG---AGTGGCTA---A---CCCTC
AGA---TGCTGCATAAAAGCA---GC---CGCTTTT---CGCTTGTA---CTGGGTCTCT
C---TA---G---TTAG---ACCAGATCTGAGCCTGGGAGCTCTCGGT---CT---AGCT
GGGGAA---CCCACTG---CT---T---AAGCCTCAATA---AA---GCTTG---CCT--
-TGAGT------------------------------------------------------
------------------------------------------------------------
------------------------------------------------------------
------------------------------------------------------------
------------------------------------------------------------
------------------------------------------------------------
------------------------------------------------------------
------------------------------------------------------------
------------------------------------------------------------
------------------------------------------------------------
------------------------------------------------------------
------------------------------------------------------------
------------------------------------------------------------
------------------------------------------------------------
------------------------------------------------------------
------------------------------------------------------------
------------------------------------------------------------
------------------------------------------------------------
------------------------------------------------------------
------------------------------------------------------------
------------------------------------------------------------
------------------------------------------------------------
------------------------------------------------------------
------------------------------------------------------------
------------------------------------------GCCTA---AAGTAGTGTG
TGC---CCGTCTG---TTG---------------TGT---GA---------CTCTGGT--
-A---ACTAGAGATCCCTCAGACC----TCT---T---A---TTACGTGTG---G---AA
AATCTATAT--ACA
>12_BF.AR.1999.ARMA159.AF385936
TGGAA------G---------------------------------------G--------
-------------------------------------------GT---TAATT-------
------------------------------------------------------------
------------------------------------------------------------
--------------------------------------TA------TT---CCAA---G-
-----------------------------AA---AAGACAA-------------------
-----GAGAT---CCTTGATCTGTG---G---ATCTACC---------------ACACAC
AAGGTTACTTCCC---TGATTGGCAGAA---CTACACACCAGGG---CCA---GGG---G
T---CAGATTGCCACTGACCTTTGGGTGGTGCTTCAAGCTAGTACCAGTTGA---CCCAG
TGGAGGT---AGA---AAA---GGC---C------AA---TGAAGGAGAGAACAACTGCT
TGCTACACCCCATGAGCCAACATGG---A---ATGGAAGATGAAGACAGAGAAGTACTGA
TATGGAA---GTTTGACAGCCGCCTGGCGC---TA--AGACACTTAGCCA---GAG----
--------------------AGAAACAT---CCAGA---G---TGGTAT-----------
-------------------------AA------AGACT------GA--------------
-------GACTGCTGACACAGAGACTGCT------------------------G---ACA
C---AG------A------------------------------AGA--------------
-------------AT---CT----------------------------------AA-A--
-GGGACTTTCC---G---C---------------------TG---GGG---ACT------
TTCCA-----------------------------GAG---GGCG------G---------
---GC---CAGA-----GGGCGTGA---CT---GGGG---AGTGGCTC---A---CCCTC
AGA---TGCTGCATATAAGCA---GC---CGCTTTT---CGCCTGTA---CTGGGTCTCT
C---TA---G---TTGG---ACCAGATTAGAGCCTGGGAGCTCTCTGG---CT---AGCT
AGGGAA---CCCACTG---CT---T---AAGCCTCAATA---AA---GCTTG---CCT--
-TGAGT------------------------------------------------------
------------------------------------------------------------
------------------------------------------------------------
------------------------------------------------------------
------------------------------------------------------------
------------------------------------------------------------
------------------------------------------------------------
------------------------------------------------------------
------------------------------------------------------------
------------------------------------------------------------
------------------------------------------------------------
------------------------------------------------------------
------------------------------------------------------------
------------------------------------------------------------
------------------------------------------------------------
------------------------------------------------------------
------------------------------------------------------------
------------------------------------------------------------
------------------------------------------------------------
------------------------------------------------------------
------------------------------------------------------------
------------------------------------------------------------
------------------------------------------------------------
------------------------------------------------------------
------------------------------------------GCTTC---AAGTAGTGTG
TGC---CCATTTG---TTG---------------TGT---GA---------CTCTGGT--
-A---ACTAGAGATCCCTCAGAC---CATTC---T---A---GTCAGTGTG---G---AA
AATCTCTA---GCA
>12_BF.UY.1999.URTR23.AF385934
TGGAA------G---------------------------------------G--------
-------------------------------------------GC---TAGTT-------
------------------------------------------------------------
------------------------------------------------------------
--------------------------------------TA------TT---CAGA---G-
-----------------------------AA---AAGAAAA-------------------
-----GAGAT---CCTTGATCTATG---G---GTCTACC---------------ACACAC
AAGGTTTCTTCCC---TGATTGGCATAA---CTACACACCAGGG---CCA---GGG---G
T---CAGATATCCACTGACCTTGGGGTGGTGCTTCAAGCTAGTACCAGTTGA---CCCAG
AGGAGGT---AGA---AAA---GGC---C------AA---CGAAGGAGAGAACAACTGCT
TGTTGCACCCCATGAGCCAACATGG---A---ATAGAGGATGGAGACAAAGAAGTACTGG
TATGGAG---GTTTGACAGCCGCCTGGCAC---TG--AGGCACATAGCCA---GAG----
--------------------AGAGACAT---CCGGA---G---TACTAC-----------
-------------------------CA------AGACT------GA--------------
-------GACTGCTACACAGAGAGTGCTGACTGCTGACACAGAGAGTGCT---G---ACA
C---AG------A------------------------------AGA--------------
-------------AT---CT----------------------------------AA-A--
-GGGACTTTCC---G---C---------------------TG---GGG---ACT------
TTCCA-----------------------------GAG---GGCG------G---------
---GC---CAGA-----GGGCGTGA---CT---GGGG---AGTGGCTC---A---CCCTC
AGA---TGCTGCATATAAGCA---GC---CGCTTTT---CGCCTGTA---CTGGGTCTCT
C---TA---G---TTGG---ACCAGATTTGAGCCTGGGAGCTCTCTGG---CT---AGCT
AGGGAA---CCCACTG---CT---T---AAGCCTCAATA---AA---GCTTG---CCT--
-TGAGT------------------------------------------------------
------------------------------------------------------------
------------------------------------------------------------
------------------------------------------------------------
------------------------------------------------------------
------------------------------------------------------------
------------------------------------------------------------
------------------------------------------------------------
------------------------------------------------------------
------------------------------------------------------------
------------------------------------------------------------
------------------------------------------------------------
------------------------------------------------------------
------------------------------------------------------------
------------------------------------------------------------
------------------------------------------------------------
------------------------------------------------------------
------------------------------------------------------------
------------------------------------------------------------
------------------------------------------------------------
------------------------------------------------------------
------------------------------------------------------------
------------------------------------------------------------
------------------------------------------------------------
------------------------------------------GCTTC---AAGTAGTGTG
TGC---CCGTCTG---TTG---------------TGT---GA---------CTCTGGT--
-A---ACTAGAGATCCCTCAGAC---TATTT---T---A---GTCAGTGTG---A---AA
AATCTCTA---GCA
>12_BF.UY.1999.URTR35.AF385935
TGGAT------G---------------------------------------G--------
-------------------------------------------GT---TAATT-------
------------------------------------------------------------
------------------------------------------------------------
--------------------------------------CA------TT---CCAA---G-
-----------------------------AA---AAGACAA-------------------
-----GACAT---CCTTGATCTGTG---G---GTCTACC---------------ACACAC
AAGGTTACTTCCC---TGATTGGCAGAA---CTACACACCAGGG---CCA---GGG---A
T---CAGATATCCACTGACCTTTGGGTGGTGCTTCAAGCTAGTACCAGTTGA---CCCAG
CGGAGGT---AGA---AAA---GGC---C------AA---TGAAGGAGAGAACAACTGCT
TGCTACACCCCATGAGCCAACATGG---A---ATGGAGGATGAGGAAAGAGAAGTACTGC
AGTGGAA---GTTTGACAGCAGCCTGGCAC---GG--AGACACATAGCCA---GAG----
--------------------AGAAACAT---CCTGA---G---TTCTAC-----------
-------------------------AA------AGACT------GA--------------
-------GACTGCTGACACAGAGAGTGCT------------------------G---ACA
C---AG------A------------------------------AGA--------------
-------------AT---CT----------------------------------AA-A--
-GGGACTTTCC---A---C---------------------TG---GGG---ACT------
TTCCA-----------------------------GAG---GGCG------G---------
---GC---CAGA-----GGGCGTGA---CT---GGGG---AGTGGCTT---A---CCCTC
AGA---TGCTGCATATAAGCA---GC---CGCGTYT---CGCCTGTA---CTGGGTCTCT
C---TA---G---TTAG---ACCAGATTTGAGCCTGGGAGCTCTCTGG---CT---GGCT
AGGGAA---CCCACTG---CT---T---AAGCCTCAATA---AA---GCTTG---CCT--
-TGAGT------------------------------------------------------
------------------------------------------------------------
------------------------------------------------------------
------------------------------------------------------------
------------------------------------------------------------
------------------------------------------------------------
------------------------------------------------------------
------------------------------------------------------------
------------------------------------------------------------
------------------------------------------------------------
------------------------------------------------------------
------------------------------------------------------------
------------------------------------------------------------
------------------------------------------------------------
------------------------------------------------------------
------------------------------------------------------------
------------------------------------------------------------
------------------------------------------------------------
------------------------------------------------------------
------------------------------------------------------------
------------------------------------------------------------
------------------------------------------------------------
------------------------------------------------------------
------------------------------------------------------------
------------------------------------------GCTTC---AAGTAGTGTG
TGC---CCGTCTG---TTG---------------TGT---GA---------CTCTGGT--
-A---ACTAGAGATCCCTCAGAC---CATTT---T---A---GTCAGTGTG---G---AA
AATCTCTA---GCA
>13_cpx.CM.2006.363-24.MH705141
TGGAT------G---------------------------------------G--------
-------------------------------------------GC---TAATT-------
------------------------------------------------------------
------------------------------------------------------------
--------------------------------------TA------CT---CCAA---G-
-----------------------------AA---AAGACAA-------------------
-----GATAT---CCTTGACCTATG---G---GTCTATC---------------ATACAC
AAGGCTTCTTCCC---TGATTGGCAAAA---CTACACACCAGGG---CCG---GGG---A
T---CAGATACCCACTGTGTTTTGGATGGTGCTTCAAGTTAGTACCAGTTGA---TCCCA
AAGAAGT---AGA---AGA---GGC---C------AA---TGAAGGAGAAAACAACTGCC
TGCTACACCCAATGAGCCAGCATGG---A---ATGGAGGATGAAGAAAGAGAAGTATTAA
GGTGGAA---GTTTGACAGTTCCCTAGCAC---GA--AAACACATAGCCC---GAG----
--------------------AACTGCAT---CCGGA---G---TTCTAC-----------
-------------------------AA------AGACT------GC--------------
-------T---------------------------------------------G---ACA
A---AG------A------------------------------GAT--------------
-------------TT---CT----------------------------------AACT--
-AGGACAT-CC---G---T---------------------TG---GGG---ACT------
TTCCA---G-------------------------GGA---GGTG------T---------
---GG---CCT------GGGCGGGG---CT---GGGG---AGTGGCTA---A---CCCTC
AGA---TGCTGCATAAAAGCA---GC---CGCTTTT---CGCTTGTA---CTGGGTCTCT
C---TA---G---TTAG---ACCAGATCTGAGCCTGGGAGCTCTCTGG---CT---AGCT
AGGGAA---CCCACTG---CT---T---AAGCCTCAATA---AA---GCTTG---CCT--
-TGAGT------------------------------------------------------
------------------------------------------------------------
------------------------------------------------------------
------------------------------------------------------------
------------------------------------------------------------
------------------------------------------------------------
------------------------------------------------------------
------------------------------------------------------------
------------------------------------------------------------
------------------------------------------------------------
------------------------------------------------------------
------------------------------------------------------------
------------------------------------------------------------
------------------------------------------------------------
------------------------------------------------------------
------------------------------------------------------------
------------------------------------------------------------
------------------------------------------------------------
------------------------------------------------------------
------------------------------------------------------------
------------------------------------------------------------
------------------------------------------------------------
------------------------------------------------------------
------------------------------------------------------------
------------------------------------------GCTTT---AAGTAGTGTG
TGC---CCGTCTG---TTG---------------TGT---GA---------CTCTGGT--
-A---TCTAGAGATCCCTCAGACT-----TT---T---A---GTCCGTGTG---GA--AA
AATCTCTA---GCA
>26C.CD.1997.97CD_KFE267.FM877778
TGGAT------G---------------------------------------G--------
-------------------------------------------GT---TAATT-------
------------------------------------------------------------
------------------------------------------------------------
--------------------------------------TA------CT---CCCA---G-
-----------------------------CA---AAGAAAA-------------------
-----GACAT---CCTTGATCTGTG---G---GTCTATA---------------ACACAC
AAGGCTTTTTCCC---TGACTGGCAGAA---TTACACACCAGGG---CCA---GGG---A
C---TAGATACCCACTAACGTTTGGATGGTGCTACAAGCTAGTACCAGTTGA---TCCAG
ATGAGGT---AGA---AGA---AGC---T------AA---TAAGGAAGAGAACAACAGTC
TATTGCACCCTATGAGCCTACATGG---A---ATGGA---TACCGAGGGAGAAGTGTTAA
AGTGGCA---GTTTGACAGTCAGCTAGCAC---TG--AAACACAGAGCCC---GAG----
--------------------AGCTGCAT---CCGGA---G---TTCTAC-----------
-------------------------AA------AGACT------GC--------------
-------T---------------------------------------------G---ACA
C---AG------A------------------------------AGT--------------
-------------TG---CT------------G---------------------AC-A--
-GGGACTTTCC---G---C---------------------CG---GG----ACT------
TTCCA---G------------G------------GGA---GGTG------T---------
---GG---TTT------GGGCGGAG---TT---GGGG---AGTGGCTA---AC--CCCTC
AGA---TGCTGCATATAAGCA---GC---TGCTTCT---CGCCTGTA---CTGGGTCTCT
C---TT---G---TTAG---ACCAGATC-GAGCCTGGGAGCTCTCTGA---CT---AGCA
AGGGAA---CCCACTG---CT---TA--AAGCCTCAATA---AA---GCTTG---CCT--
-TGAGT------------------------------------------------------
------------------------------------------------------------
------------------------------------------------------------
------------------------------------------------------------
------------------------------------------------------------
------------------------------------------------------------
------------------------------------------------------------
------------------------------------------------------------
------------------------------------------------------------
------------------------------------------------------------
------------------------------------------------------------
------------------------------------------------------------
------------------------------------------------------------
------------------------------------------------------------
------------------------------------------------------------
------------------------------------------------------------
------------------------------------------------------------
------------------------------------------------------------
------------------------------------------------------------
------------------------------------------------------------
------------------------------------------------------------
------------------------------------------------------------
------------------------------------------------------------
------------------------------------------------------------
------------------------------------------GCTTC---AAGTAGTGTG
TGC---CCGTCTG---TTA---------------TGT---GA---------CTCTGGT--
-A---ACTAGAGATCCCTTAGAC---CACTC---T---A---GGCAGTGTG---A---AA
AATCTCTA---GCA
>26C.CD.1997.MBFE250.FM877783
TGGAT------G---------------------------------------G--------
-------------------------------------------GT---TAATT-------
------------------------------------------------------------
------------------------------------------------------------
--------------------------------------TA------TT---CCCA---G-
-----------------------------AA---AAGAAAA-------------------
-----GACAT---CCTTGATCTGTG---G---GTCTATA---------------ACACAC
AAGGCTTCTTCCC---TGACTGGCAGAA---TTACACACCAGGG---CCA---GGG---A
T---TAGATACCCACTAACATTTGGATGGCCCTTCAAGCTAGTACCAGTTGA---TCCAC
TTGATGT---AGA---AGA---AGCT--T------AT---TAAGGGAGAGAACAACAGCC
TATTGCACCCTATGAGCCTGCATGG---A---ATGGAGGACAGTGAGGGAGAAGTGTTAA
TGTGGAA---GTTTGACAGTAGCCTGGCAC---GT--AGACATGTTGCAT---ATG----
--------------------AGCTGCAT---CCGGA---G---TTTTAC-----------
-------------------------AA------GAACT------GA--------------
-------AGACTGCT--------------------------------------G---ACA
C---AG------A------------------------------AGT--------------
-------------TG---CT------------G---------------------AC-A--
-GGGACTTTCC---A---C----------------------G---GGG---ACT------
TTCCA---G------------G------------GGA---GGTG------T---------
---GG---TTT------GGGCGGAG---TT---GGGG---AGTGGCTA---A---CCCTC
AGA---TGCTGCATATAAGCA---GC---TGCTTCT---CGCCTGTA---CTGGGTCTCT
C---TT---G---TTAG---ACCAGATC-GAGCCTGGGAGCTCTCTGA---CT---AGCA
AGGGAA---CCCACTG---CT---T---AAGCCTCAATA---AA---GCTTG---CCT--
-TGAGT------------------------------------------------------
------------------------------------------------------------
------------------------------------------------------------
------------------------------------------------------------
------------------------------------------------------------
------------------------------------------------------------
------------------------------------------------------------
------------------------------------------------------------
------------------------------------------------------------
------------------------------------------------------------
------------------------------------------------------------
------------------------------------------------------------
------------------------------------------------------------
------------------------------------------------------------
------------------------------------------------------------
------------------------------------------------------------
------------------------------------------------------------
------------------------------------------------------------
------------------------------------------------------------
------------------------------------------------------------
------------------------------------------------------------
------------------------------------------------------------
------------------------------------------------------------
------------------------------------------------------------
------------------------------------------GCTTC---AAGTAGTGTG
TGC---CCGTCTG---TTG---------------TTT---GA---------CTCTGGT--
-A---ACTAGAGATCCCTCAGAT---CACTC---T---A---GTTAGTGT----G---AA
AATCTCTA---GCA
>26C.CD.2002.02CD_LBTB032.FM877779
TGGAA------G---------------------------------------G--------
-------------------------------------------GC---TAATT-------
------------------------------------------------------------
------------------------------------------------------------
--------------------------------------TA------CT---CCAA---G-
-----------------------------AA---AAGGCAA-------------------
-----GAGAT---CCTTGATTTGTG---G---GTCTACC---------------ACACAC
AAGGCTTCTTCCC---TGACTGGCAAAA---CTACACACCAGGG---CCA---GGG---A
T---CAGATATCCACTGACCTTTGGATGGCCATACAAGCTAGTGCCAGTTGA---TCCAA
GGGAAGT---AGA---AAA---GGC---C------AA---TGAAGGAGAGAACAACTGTT
TGCTACATCCTATGAGCCAGCATGG---A---ATGGAGGATGAGGAGAGAGAAGTGCTAA
AATGGGT---GTTTGACAGCAGCCTAGCAC---GG--GAACACGTAGCCC---ACA----
--------------------AGCTGCAT---CCGGA---G---TACTAC-----------
-------------------------AA------AGACT------GC--------------
-------T---------------------------------------------G---ACA
C---AG------A------------------------------AGC--------------
-------------TG---CT------------G---------------------AC-A--
-GGGACTTTCT---G---T---------------------CG---GG----ACT------
TTCCA---G------------G------------GGA---GGCG------T---------
---GT---TTT------GGGTGGAG---TT---GGGG---AGTGGCTA---A---CCCTC
AGA---TGCTGCATATAAGCA---GC---TGCTTCT---CGCCTGTA---CTGGGTCTCT
C---TT---G---TTAG---ACCAGATT-GAGCCTGGGAGCTCTTTGG---CT---AGCA
AGGGAA---CCCACTG---CT---T---AAGCCTCAATA---AA---GCTTG---CCT--
-TGAGT------------------------------------------------------
------------------------------------------------------------
------------------------------------------------------------
------------------------------------------------------------
------------------------------------------------------------
------------------------------------------------------------
------------------------------------------------------------
------------------------------------------------------------
------------------------------------------------------------
------------------------------------------------------------
------------------------------------------------------------
------------------------------------------------------------
------------------------------------------------------------
------------------------------------------------------------
------------------------------------------------------------
------------------------------------------------------------
------------------------------------------------------------
------------------------------------------------------------
------------------------------------------------------------
------------------------------------------------------------
------------------------------------------------------------
------------------------------------------------------------
------------------------------------------------------------
------------------------------------------------------------
------------------------------------------GCTTA---AAGTAGTGTG
TGC---CCGTCTG---TTG---------------TTT---GA---------CTCTGGT--
-A---ACTAGAGATCCCTCAGAC---CATTC---T---A---GGCAGAGT-----A--AA
AATCTCTA---GCA
>26_A5U.CD.1997.97CD_KTB119.FM877777
TGGAT------G---------------------------------------G--------
-------------------------------------------GC---TAATT-------
------------------------------------------------------------
------------------------------------------------------------
--------------------------------------TA------CT---CCCA---G-
-----------------------------AA---AAGAAAA-------------------
-----GACAT---CCTTGATCTGTG---G---GTCTATA---------------ACACAC
AAGGCATCTTCCC---TGACTGGCAGTG---CTACACACCAGGG---CCA---GGG---G
T---TAGATACCCACTAACATTTGGATGGTGCTTCAAGCTAGTACCAGTAGA---TCCAG
ATGAAGT---AGA---AGAA--GGC---T------AA---TAAGGGAGAGAACAACAGCC
TATTGCACCCTATGAGCCTACATGG---G---ATGGATGATAGCGAGGGAGAAGTGTTAA
AATGGCA---GTTTGACAGTAAGCTGGCAC---TG--AAACACTTGGCCC---GAG----
--------------------AGCAACAC---CCGGA---GT--TACTAC-----------
-------------------------AA------AGACT------GC--------------
-------T---------------------------------------------G---ACA
----AG------G------------------------------ACTTCTACAGAC-----
-------------TG---CT------------G---------------------AC-G--
-GGGACTTTTC---G---C---------------------CA---GGG---ACT------
TTCCG---A------------G------------GGA---GGTG------T---------
---GG---TTG------GGGCGGAG---TT---GGGG---AGTGGCTA---A---CCCTC
AGA---TGCTGCATATAAGCA---GC---TGCTTCT---CGCCTGTA---CTGGGTCTCT
C---TT---G---GTAG---ACCAGATC-GAGCCTGGGAGCTCTCTGG---CT---AACA
GGAGAA---CCCACTG---CT---T---AAGCCTCAATA---AA---GCTTG---CCT--
-TGAGT------------------------------------------------------
------------------------------------------------------------
------------------------------------------------------------
------------------------------------------------------------
------------------------------------------------------------
------------------------------------------------------------
------------------------------------------------------------
------------------------------------------------------------
------------------------------------------------------------
------------------------------------------------------------
------------------------------------------------------------
------------------------------------------------------------
------------------------------------------------------------
------------------------------------------------------------
------------------------------------------------------------
------------------------------------------------------------
------------------------------------------------------------
------------------------------------------------------------
------------------------------------------------------------
------------------------------------------------------------
------------------------------------------------------------
------------------------------------------------------------
------------------------------------------------------------
------------------------------------------------------------
------------------------------------------GCTTC---AAGTAGTGTG
TGC---CCGTCTG---TTG---------------TGT---GA---------CTCTGGT--
-A---ACTAGAGATCCCTCAGAC---CACTC---T---A---GGTAGTGT-----A--AA
AATCTCTA---GCA
>26_A5U.CD.2002.02CD_LBTB084.FM877781
TGGAA------G---------------------------------------G--------
-------------------------------------------GC---TAATT-------
------------------------------------------------------------
------------------------------------------------------------
--------------------------------------TA------CT---CTCA---G-
-----------------------------AA---AAGGAAA-------------------
-----GACAT---CCTTGACCTGTG---G---GTCTATA---------------ACACAC
AAGGATTCTTCCC---TGACTGGCAGAA---TTACACACCAGGG---CCA---GGG---G
T---TAGATACCCACTAACATTTGGATGGTGCTTCAAGCTAGTACCAGTTGA---TCCAA
CTGAGGT---AGA---AGA---AGC---C------AA---TAAAGGAGAGAACAACAGCC
TGCTACACCCTCTGAGCCTACATGG---A---ATGGATGATAGCGAGGGAGAAGTATTAA
TGTGGAA---GTTTGACAGTTCACTAGCAA---GA--AGACATGTAGCAA---GAG----
--------------------AGCTGCAT---CCGGA---G---TTCTAC-----------
-------------------------AA------AGACT------GC--------------
-------T---------------------------------------------G---ACA
C---AG------A------------------------------AGT--------------
-------------TG---CT------------G---------------------AC-A--
-GGGACTTTCC---G---C---------------------TG---GGG---ACT------
TTCCA---G------------G------------GGA---GGTG------T---------
---GG---TTT------GGGCGGAG---TT---GGGG---AGTGGCTA---A---CCCTC
AGA---AGCTGCATATAAGCA---GC---TGCTTCT---CGCCTGTA---CTGGGTCTCT
C---TT---G---TTAG---ATCAGGTC-GAGCCTGGGAGCTCTCTGA---CT---AGCA
AGGGAA---CCCACTG---CT---T---AAGCCTCAATA---AA---GCTTG---CCT--
-TGAGT------------------------------------------------------
------------------------------------------------------------
------------------------------------------------------------
------------------------------------------------------------
------------------------------------------------------------
------------------------------------------------------------
------------------------------------------------------------
------------------------------------------------------------
------------------------------------------------------------
------------------------------------------------------------
------------------------------------------------------------
------------------------------------------------------------
------------------------------------------------------------
------------------------------------------------------------
------------------------------------------------------------
------------------------------------------------------------
------------------------------------------------------------
------------------------------------------------------------
------------------------------------------------------------
------------------------------------------------------------
------------------------------------------------------------
------------------------------------------------------------
------------------------------------------------------------
------------------------------------------------------------
------------------------------------------GCTTA---AAGTAGTGTG
TGC---CCGTCTG---TTG---------------TTT---GA---------CTCTGGT--
-A---ACTAGAGATCCCTCAGATC--ACTTT---T---A---GGCAGAGT-----A--AA
AATCTCTA---GCA
>26_A5U.CD.2002.02CD_MBTB047.FM877782
TGGAA------G---------------------------------------G--------
-------------------------------------------GC---TAATT-------
------------------------------------------------------------
------------------------------------------------------------
--------------------------------------TA------CT---CCCA---G-
-----------------------------CA---AAGAAAA-------------------
-----GACAT---CCTTGACCTGTG---G---GTCTATA---------------ATACAC
AAGGCTTCTTCCC---TGACTGGCAGAA---TTACACACCAGGG---CCA---GGG---A
T---TAGATACCCACTAACATTTGGGTGGTGCTTCAAGCTAGTACCAGTTGA---TCCAG
CTGAGGT---AGA---AGA---AGC---T------AA---TAAGGGAGAAAACAACAGCC
TACTGCATGCTATGAGCCTACATGG---A---ATGGAGGATAGTGAAGGAGAAGTGCTCA
TGTGGAA---GTTTGACAGTCAACTAGCAC---GG--AAGCACACAGCCC---GCG----
--------------------AGCTGCAT---CCGGA---G---TACTAC-----------
-------------------------AA------AGACT------GC--------------
-------T---------------------------------------------G---ACA
C---AG------A------------------------------AGT--------------
-------------TG---CT------------G---------------------AC-A--
-GGGACTTTCC---G---C---------------------CT---GGG---ACT------
TTCCA---G------------G------------GGA---GGTG------T---------
---GG---TTT------GGGCGGAG---TT---GGGG---AGTGGCTA---A---CCCTC
AGA---TGCTGCATATAAGCA---GC---TGCTTCT---CGCCTGTA---CTGGGTCTCT
C---TT---G---TTAG---ACCAGATC-GAGCCTGGGAGCTCTCTGA---CT---AGCA
AGGGAA---CCCACTG---CT---T---AAGCCTCAATA---AA---GCTTG---CCT--
-TGAGT------------------------------------------------------
------------------------------------------------------------
------------------------------------------------------------
------------------------------------------------------------
------------------------------------------------------------
------------------------------------------------------------
------------------------------------------------------------
------------------------------------------------------------
------------------------------------------------------------
------------------------------------------------------------
------------------------------------------------------------
------------------------------------------------------------
------------------------------------------------------------
------------------------------------------------------------
------------------------------------------------------------
------------------------------------------------------------
------------------------------------------------------------
------------------------------------------------------------
------------------------------------------------------------
------------------------------------------------------------
------------------------------------------------------------
------------------------------------------------------------
------------------------------------------------------------
------------------------------------------------------------
------------------------------------------GCTTC---AAGTGGTGTG
TGC---CCGTCTG---TTG---------------TGT---GA---------CTCTGGT--
-A---ACTAGAGATCCCTCAGAC---CACTC---T---A---GGTAGTGT-----A--AA
AATCTCTA---GCA
>27_cpx.FR.2004.04CD_FR_KZS.AM851091
TGGAT------G---------------------------------------G--------
-------------------------------------------GC---TAATT-------
------------------------------------------------------------
------------------------------------------------------------
--------------------------------------TG------GT---CCAA---G-
-----------------------------AA---AAGACAA-------------------
-----GAAAT---CCTTGATTTGTG---G---GTCTATA---------------ACACAC
AAGGTTACTTCCC---TGACTGGCAAAA---CTACACACCAGGA---CCA---GGG---G
A---GAGATTTCCCCTGACCTTAGGATGGTGCTTCAAGCTAGTACCAGTAGA---CCCCA
AGGAGGT---AGA---AGA---GGC---C------AA---TGAAGGAGAAAACAACAGCC
TGCTACATCCTATGAGCCTGCATGG---A---ATGGAGGACGAAGAAAGAGAAGTGTTAA
TGTGGAA---GTTTGACAGTCGCCTAGCAC---TA--AGACATGTAGCCC---GAG----
--------------------AGAAACAT---CCGGA---G---TTCTAC-----------
-------------------------AA------AGACT------GC--------------
-------T---------------------------------------------G---ACA
C---AG------A------------------------------AGT--------------
-------------TG---CT------------G---------------------ACAAA-
-AGGACTTTCC---G---C---------------------CC---GGG---ACT------
TTCCA---A------------G------------GGA---GGCG------C---------
---GG---CCT------GGGCGGGG---TT---GGGG---AGTGGCGA---A---CCCTC
AGA---TGCTGCATAAAAGCA---GC---CGCTTCT---CGCCTGTA---CTGGGTCTCT
C---TG---G---TTAG---ACCAGATCTGAGCCTGGGAGCTCTCTGG---CT---AGCT
AGGGAA---CCCACTG---CT---T---AAGCCTCAATA---AA---GCTTG---CCT--
-TGAGT------------------------------------------------------
------------------------------------------------------------
------------------------------------------------------------
------------------------------------------------------------
------------------------------------------------------------
------------------------------------------------------------
------------------------------------------------------------
------------------------------------------------------------
------------------------------------------------------------
------------------------------------------------------------
------------------------------------------------------------
------------------------------------------------------------
------------------------------------------------------------
------------------------------------------------------------
------------------------------------------------------------
------------------------------------------------------------
------------------------------------------------------------
------------------------------------------------------------
------------------------------------------------------------
------------------------------------------------------------
------------------------------------------------------------
------------------------------------------------------------
------------------------------------------------------------
------------------------------------------------------------
------------------------------------------GCTTC---AAGTAGTGTG
TGC---CCGTCTG---TTG---------------TGT---GA---------CTCTGGT--
-A---ACTAGAGATCCCTCAGAC---CATTT---T---A---GTCAGTGTG---G---AA
AATCTCTA---GCA
>45_cpx.FR.2004.04FR-AUK.EU448295
TGGAA------G---------------------------------------G--------
-------------------------------------------GT---TAGTT-------
------------------------------------------------------------
------------------------------------------------------------
--------------------------------------TA------CT---CCCA---G-
-----------------------------AA---AAGACAA-------------------
-----GACAT---CCTTGATCTATG---G---GTCTACC---------------ACACAC
AAGGCTACTTCCC---TGATTGGCAGAA---TTACACACCAGGG---CCA---GGG---A
T---TAGATATCCACTGACCTTTGGATGGTGCTTTAAGTTAGTACCAGTGGA---TCCAA
AGGAAGT---AGA---AGA---GGC---C------AC---TGAAGGAGAGAACACTTGTT
TGTTACACCCTATAAGCCAACATGG---A---ATAGAGGACACAGAAAGAGAAGTGCTAA
TATGGAA---GTTTGACAGTCACCTAGCAC---AA--AGACACTTGGCCA---GAG----
--------------------AGAAACAT---CCGGA---G---TTCTAC-----------
-------------------------AA------AGACT------GC--------------
-------T---------------------------------------------G---ACA
C---AG------A------------------------------AGT--------------
-------------TG---CT------------G---------------------ACAA--
-GGGACTTTCC---A---C----------------------G---GGG---ACT------
TTCCG---G-------------------------GGA---GGTG------T---------
---GG---TTT------GGGCGGAG---TT---GGGG---AGTGGCAA---A---CCCTC
AGA---TGCTGCATATAAGCA---GC---TGCTTTT---TGCCTGTA---CTGGGTCTCT
C---TA---G---GTAG---ACCAGATCTGAGCCTGGGAGCTCTCTGG---CT---ATCT
AGGGAA---CCCTCAG---CT---T---AAGCCTCAATA---AA---GCTTG---CCT--
-TGAGT------------------------------------------------------
------------------------------------------------------------
------------------------------------------------------------
------------------------------------------------------------
------------------------------------------------------------
------------------------------------------------------------
------------------------------------------------------------
------------------------------------------------------------
------------------------------------------------------------
------------------------------------------------------------
------------------------------------------------------------
------------------------------------------------------------
------------------------------------------------------------
------------------------------------------------------------
------------------------------------------------------------
------------------------------------------------------------
------------------------------------------------------------
------------------------------------------------------------
------------------------------------------------------------
------------------------------------------------------------
------------------------------------------------------------
------------------------------------------------------------
------------------------------------------------------------
------------------------------------------------------------
------------------------------------------GCTTC---AAGTAGTGTG
TGC---CCGTCTG---TTG---------------TGT---GA---------CTCTGGT--
-A---ACTAGAGATCCCTCAGAC---CACTC---T---A---GGCGGTGT-----A--AA
AATCTCTA---GCA
>60_BC.FR.2006.06FR-CRN.EU448296
TGGAA------G---------------------------------------G--------
-------------------------------------------GC---TAATT-------
------------------------------------------------------------
------------------------------------------------------------
--------------------------------------TA------CT---CCCA---A-
-----------------------------CA---AAGACGA-------------------
-----GATAT---ACTTGATCTGTG---G---ATCTACA---------------ACACAC
AAGGTTATTTCCC---TGATTGGCAAAA---CTACACACCGGGG---CCA---GGG---A
C---CAGATATCCACTGTGCTTTGGATGGTGCTTCAAGCTAGTACCAGTGGA---GACAA
AGGA-------CA---A-----------------------TGAAGGAGAGAGCAGCTGCT
TGTTACACCCTATGAACCAACATGG---A---ATGGAGGACCCGGAGAGAGAAGTGTTAA
TGTGGAA---GTTTGACAGCCGCCTAGCGT---TC--CATCACGTGGCCC---GAG----
--------------------AGAAGCAT---CCGGA---G---TACTTC-----------
-------------------------AA------AGACT------GC--------------
-------T---------------------------------------------G---ACA
G---CG------A------------------------------GT---------------
-------------TT---CT----------------------------------ACAA--
-GGGACTTTCC---G---C---------------------TG---GGG---ACT------
TTCCA---G-------------------------GGA---GGCG------T---------
---GG---TCT------GGGCGGGA---CT---GGGG---AGTGGCGA---G---CCCTC
AGA---TGCTGCATATAAGCA---GC---TGCTTTT---TGCCTGTA---CTGGGTCTCT
C---TA---G---GTAG---ACCAGATCTGAGCCTGGGAGCTCTCTGG---CT---ATCT
AGGGAA---CCCACTG---CT---T---AAGCCTCAATA---AA---GCTTG---CCT--
-TGAGT------------------------------------------------------
------------------------------------------------------------
------------------------------------------------------------
------------------------------------------------------------
------------------------------------------------------------
------------------------------------------------------------
------------------------------------------------------------
------------------------------------------------------------
------------------------------------------------------------
------------------------------------------------------------
------------------------------------------------------------
------------------------------------------------------------
------------------------------------------------------------
------------------------------------------------------------
------------------------------------------------------------
------------------------------------------------------------
------------------------------------------------------------
------------------------------------------------------------
------------------------------------------------------------
------------------------------------------------------------
------------------------------------------------------------
------------------------------------------------------------
------------------------------------------------------------
------------------------------------------------------------
------------------------------------------GCTTT---AAGTAGTGTG
TGC---CCGTCTG---TTG---------------TGT---GA---------CTCTGGT--
-A---ACTAGAGATCCCTCAGAC---ACCTT---T---T---GTCATTGTG---G---AA
AATCTCTA---GCA
>60_BC.IT.2011.BAV499.KC899079
TGGAA------G---------------------------------------G--------
-------------------------------------------GC---TAATT-------
------------------------------------------------------------
------------------------------------------------------------
--------------------------------------TA------CT---CCAA---A-
-----------------------------CA---AAGACGA-------------------
-----GATAT---ACTGTATCTGTG---G---GTTTACA---------------ACACAC
AAGGTTATTTCCC---TGATTGGCAAAA---CTTCACACCGGGG---CCA---GGG---A
T---CAGATATCCACTGTGCTTTGGATGGTGCTTCAAGCTAGTGCCAGTGGA---GACAA
AGGACAT---TGA---A---------------------------GAAGAGAGCAGCTGCT
TGTTACACCCTATGCAACAACATAG---A---GTAGAAGACCCGGAGAGAGAAGTGTTAA
TGTGGAA---GTTTGACAGCAGCCTAGCGT---TC--CATCACATGGCCC---GAG----
--------------------AGAAGCAT---CCGGA---G---TACTTC-----------
-------------------------AA------AGACT------GC--------------
-------T---------------------------------------------G---ACA
G---CG------A------------------------------GT---------------
-------------TT---CT----------------------------------ACAA--
-AGGACTTTCC---G---C---------------------CA---AGG---ACT------
TTCCA---G-------------------------AGA---GGTG------T---------
---AG---TCT------AGGCAGGA---CT---AAGG---AGTGGCTA---G---CCCTC
AGA---TGCTGCATATAAGCA---GC---TGCTTTT---TGCCTGTA---CTAGGTCTCT
C---TA---G---GTAG---ACCAGATCTGAGCCTGGGAGCTCTCTGG---CT---ATCT
AGGGAA---CCCACTG---CT---T---AAGCCTCAATA---AA---GCTAA---TCT--
-TGAGT------------------------------------------------------
------------------------------------------------------------
------------------------------------------------------------
------------------------------------------------------------
------------------------------------------------------------
------------------------------------------------------------
------------------------------------------------------------
------------------------------------------------------------
------------------------------------------------------------
------------------------------------------------------------
------------------------------------------------------------
------------------------------------------------------------
------------------------------------------------------------
------------------------------------------------------------
------------------------------------------------------------
------------------------------------------------------------
------------------------------------------------------------
------------------------------------------------------------
------------------------------------------------------------
------------------------------------------------------------
------------------------------------------------------------
------------------------------------------------------------
------------------------------------------------------------
------------------------------------------------------------
------------------------------------------GCTTT---AAGTAGTGTG
TGC---CCGTCTG---TTG---------------TGT---GA---------CTCTGGT--
-A---ACTAGAGATCCCTCAGAC---ACCTT---T---T---GTCATTGTG---G---AA
AATCTCTA---GCA
>60_BC.IT.2011.BAV514.KC899080
TGGAA------G---------------------------------------G--------
-------------------------------------------GA---TAATT-------
------------------------------------------------------------
------------------------------------------------------------
--------------------------------------TA------CT---CCCA---A-
-----------------------------CA---AAGACGA-------------------
-----GATAT---CCTTGATCTGTG---G---GTCTACA---------------ACACAC
AAGGTTATTTCCC---TGATTGGCAAAA---CTACACMCCGGGG---CCA---GGR---A
T---CAGATATCCACTGTGCTTTGGATGGTGCTTCAAGCTAGTGCCAGTGGA---GACAA
AGGACAT---TGA---A---------------------------RAARAGAGCAACTGCT
TGTTACACCCTATGCACCAACATGG---A---GTGGAGGACCCGGAGGGAGAAGTGTTAA
TGTGGAA---GTTTGACAGCAGCCTAGCGT---TC--CATCACATGGCCC---GAG----
--------------------AGAAGCAT---CCGGA---G---TACTTC-----------
-------------------------AA------AGACT------GC--------------
-------T---------------------------------------------G---ACA
G---CG------A------------------------------GT---------------
-------------TT---CT----------------------------------ACAA--
-GGGACTTTCC---G---C---------------------CG---GGG---ACT------
TTCCA---A-------------------------GAG---GGTG------T---------
---GG---TCT------GGGCGGGA---CA---GGGG---AGTGGCAA---G---CCCTC
AGA---TGCTGCATATAAGCA---GC---TGCTTTT---TGCCTGTA---CTGGGTCTCT
C---TA---G---GTAG---ACCAGATCTGAGCCTGGGAGCCCTCTGG---CT---ATCT
GGGGAA---CCCACTG---CT---T---AAGCCTCAATA---AA---GCTTG---CCT--
-TGAGT------------------------------------------------------
------------------------------------------------------------
------------------------------------------------------------
------------------------------------------------------------
------------------------------------------------------------
------------------------------------------------------------
------------------------------------------------------------
------------------------------------------------------------
------------------------------------------------------------
------------------------------------------------------------
------------------------------------------------------------
------------------------------------------------------------
------------------------------------------------------------
------------------------------------------------------------
------------------------------------------------------------
------------------------------------------------------------
------------------------------------------------------------
------------------------------------------------------------
------------------------------------------------------------
------------------------------------------------------------
------------------------------------------------------------
------------------------------------------------------------
------------------------------------------------------------
------------------------------------------------------------
------------------------------------------GAGGG---AAGAAGTGTG
TGC---CCGTCTG---TTG---------------TGT---GA---------CTCTGGT--
-A---ACTAGAGATCCCTCAGAC---ACCTT---T---T---GTCATTGTG---G---AA
AATCTCTA---GCA
>60_BC.IT.2011.BAV636.KC899081
TGGAA------G---------------------------------------G--------
-------------------------------------------GC---TAATT-------
------------------------------------------------------------
------------------------------------------------------------
--------------------------------------CA------CT---CCCA---A-
-----------------------------CA---AAGACGA-------------------
-----GATAT---ACTTGATCTGTG---G---GTCTACA---------------ACACAC
AAGGTTATTTCCC---TGATTGGCAAAA---CTACACACCGGGG---CCA---GGG---G
A---CAGATTTCCACTGTGCTTTGGATGGTGCTTCAAGCTAGTGCCAGTGGA---GACAA
AGGACAT---TGA---A---------------------------GGAGAGAGCAACTGCT
TGTTACACCCTATGCACCAACATGG---A---GTGGATGACCCGGAGAGAGAAGTGTTAA
TGTGGAA---GTTTGACAGCAGCCTAGCGT---TC--CATCACAGGGCCC---GAG----
--------------------AGAAACAT---CCGGA---G---TACTTC-----------
-------------------------AA------AGACT------GC--------------
-------T---------------------------------------------G---ACA
G---CG------A------------------------------GT---------------
-------------TT---CT----------------------------------GCAA--
-GGGACTTTCC---G---C---------------------CG---GGG---ACT------
TTCCA---G-------------------------GGG---GGTG------T---------
---GG---TCT------GGGCGGGA---CT---GGGG---AGTGGCAA---G---CCCTC
AGA---TGCTGCATATAAGCA---GC---TGCTTTT---CGCCTGTA---CTGGGTCTCT
C---TA---G---GTAG---ACCAGATCTGAGCCTGGGAGCTCTCTGG---CT---ATCT
AGGGAA---CCCACTG---CT---T---AAGCCTCAATA---AA---GCTTG---CCT--
-TGAGT------------------------------------------------------
------------------------------------------------------------
------------------------------------------------------------
------------------------------------------------------------
------------------------------------------------------------
------------------------------------------------------------
------------------------------------------------------------
------------------------------------------------------------
------------------------------------------------------------
------------------------------------------------------------
------------------------------------------------------------
------------------------------------------------------------
------------------------------------------------------------
------------------------------------------------------------
------------------------------------------------------------
------------------------------------------------------------
------------------------------------------------------------
------------------------------------------------------------
------------------------------------------------------------
------------------------------------------------------------
------------------------------------------------------------
------------------------------------------------------------
------------------------------------------------------------
------------------------------------------------------------
------------------------------------------GCTTT---AAGTAGTGTG
TGC---CCGTCTG---TTG---------------TGT---GA---------CTCTGGT--
-A---ACTAGAGATCCCTCAGAC---ACCTT---T---T---GTCATTGTG---G---AA
AATCTCTA---GCA
>92_C2U.CD.2002.CG-0151-02V_NGSID1.KY392767
TGGAT------G---------------------------------------G--------
-------------------------------------------GC---TAATT-------
------------------------------------------------------------
------------------------------------------------------------
--------------------------------------TA------CT---CCAA---G-
-----------------------------AG---AAGACAA-------------------
-----GAGAT---CCTTGATCTGTG---G---GTCTATC---------------ACACAC
AAGGCTACTTCCC---TGACTGGCAAAA---CTACACACCAGGA---CCA---GGG---G
T---CAGATTCCCACTGACCTTTGGATGGTGCTTCAAGCTAGTACCAGTTGA---TCCAA
AGGAAGT---AGA---AGA---GGC---C------AA---TGAAGGAGAAAACAACAGCC
TGTTACACCCTATGTGCCTGCATGG---A---ATGGAGGACGAACACAAAGAAGTATTAA
TGTGGAA---GTTTGACAGCAGTCTAGCAC---GT--ACACACCGTGCCC---GCG----
--------------------AGCTGTAT---CCGGA---C---TTTTAC-----------
-------------------------AA------AGACT------GC--------------
-------T---------------------------------------------G---ACA
C---AG------TCATAAG------------------------AC---------------
-------------TG---CT------------GACAC-----------------AAAA--
-GGGACTTTCC---A---C---------------------TG---GGG----CG------
TTCCA---G-------------------------GGA---GGTG------T---------
---GG---TCT------GGGCGGGA---CT---GGG----AGTGGCTA---A---CCCTC
AGA---TGCTGCATATAAGCA---GC---TGCTTTT---CGCCTGTG---CTGGGTCTCT
C---TA---G---TTAG---ACCAGATTTGAGCCCGGGAGCTCTCTGG---CT---AGCT
GGGGAA---CCCACTG---CT---T---AAGCCTCAATA---AA---GCTTG---CCT--
-TGAGT------------------------------------------------------
------------------------------------------------------------
------------------------------------------------------------
------------------------------------------------------------
------------------------------------------------------------
------------------------------------------------------------
------------------------------------------------------------
------------------------------------------------------------
------------------------------------------------------------
------------------------------------------------------------
------------------------------------------------------------
------------------------------------------------------------
------------------------------------------------------------
------------------------------------------------------------
------------------------------------------------------------
------------------------------------------------------------
------------------------------------------------------------
------------------------------------------------------------
------------------------------------------------------------
------------------------------------------------------------
------------------------------------------------------------
------------------------------------------------------------
------------------------------------------------------------
------------------------------------------------------------
------------------------------------------GCTCT---AAGTAGTGTG
TGC---CCGTCTG---TTG---------------TGT---GA---------CTCTGGT--
-A---TCTAGAGATCCCTCAGAC---ACTTG---T---A---GTCAGTGTG---G---AA
AATCTCTA---GCA
>A1.CD.1987.2106.MH705158
TGGAT------G---------------------------------------G--------
-------------------------------------------GC---TAGTT-------
------------------------------------------------------------
------------------------------------------------------------
--------------------------------------TA------CT---CCAG---G-
-----------------------------AG---AAGACAA-------------------
-----GAAAT---CCTTGATCTATG---G---GTCTACA---------------ACACAC
AAGGCTTCTTCCC---TGATTGGCAGAA---TTACACACCAGGG---CCA---AGA---A
C---CAGATACCCACTGACATTTGGATGGTGCTTTAAGCTAGTACCAGTTGA---TCCAG
AGGAAGT---AGA---GAA---GGC---T------AC---TGAAGGAGAGAACAACAGCC
TATTACACCCTATATGCCAACATGG---A---ATGGATGATGAGGAAAGAGAAACATTAA
TATGGAA---GTTTGACAGCCGCCTGGCAT---TA--AAACACAGAGCCC---AAG----
--------------------AGCTACATG--GGGGA---G---TTCTAC-----------
-------------------------AA------AGACT------GC--------------
-------T---------------------------------------------G---ACA
C---AG------A------------------------------AGT--------------
-------------TG---CT------------G---------------------AC-A--
-GGGACTTTCC---G---C---------------------TG---GGG---ACT------
TTCCA---G------------G------------GGA---GGTG------T---------
---GG---TTT------GGGCGGAG---TT---GGGG---AGTGGCTA---A---CCCTC
AGA---TGCTGCATATAAGCA---GC---TGCTTTT---CGCCTGTA---CTGGGTCTCT
C---TT---G---TTAG---ACCAGATA-GAGCCTGGGAGCTCTCTGG---CT---AGCG
AGGGAA---CCCACTG---CT---T---AAGCCTCAATA---AA---GCTTG---CCT--
-TGAGT------------------------------------------------------
------------------------------------------------------------
------------------------------------------------------------
------------------------------------------------------------
------------------------------------------------------------
------------------------------------------------------------
------------------------------------------------------------
------------------------------------------------------------
------------------------------------------------------------
------------------------------------------------------------
------------------------------------------------------------
------------------------------------------------------------
------------------------------------------------------------
------------------------------------------------------------
------------------------------------------------------------
------------------------------------------------------------
------------------------------------------------------------
------------------------------------------------------------
------------------------------------------------------------
------------------------------------------------------------
------------------------------------------------------------
------------------------------------------------------------
------------------------------------------------------------
------------------------------------------------------------
------------------------------------------GCTTC---AAGTAGTGTA
TAC---ACATCTG---AGA---------------TGC---GA---------CGAAGGT--
-A---ACTAGAGATCGGTCAGAC---CACTC---T---A---GACTGAGT-----A--AA
AATCTCTA---GCA
>A1.CD.1987.70641.MH705151
TGGAT------G---------------------------------------G--------
-------------------------------------------GT---TAATT-------
------------------------------------------------------------
------------------------------------------------------------
--------------------------------------TG------GT---CCCA---G-
-----------------------------AA---AAGACAA-------------------
-----GACAT---CCTTGATCTGTG---G---GTCTACA---------------ACACAC
AGGGCTTCTTCCC---AGATTGGCAGAA---TTACACACCAGGG---CCA---GGG---C
C---TAGATTCCCACTAACATTTGGATGGTGCTTTAAGCTGGTACCAGTTGA---TCCAG
CTGAAGT---AGA---AGA---GGC---T------AC---TGAAGGAGAGAACAACAGCT
TATTACACCCTATATGCCAACATGG---A---ATGGAGGACACTGAGAGAGAAGTATTAA
AGTGGGA---GTTTGACAGTCGCCTGGCAT---TA--AAACACAGAGCTC---AAG----
--------------------AGCTGCAT---CCGGA---G---TTCTAC-----------
-------------------------AA------AGACT------GC--------------
-------T---------------------------------------------G---ACA
C---AG------A------------------------------AGT--------------
-------------TG---CT------------G---------------------AC-A--
-GGGACTTTCC---G---C---------------------TG---GGG---ACT------
TTCCA---G-------------------------GGA---GGAG------T---------
---GG---TTT------GGGCGGAG---TT---GGGG---AGTGGCTA---A---CCCTC
AGA---TGCTGCATATAAGCA---GC---TGCTTTT---CGCCTGTA---CTGGGTCTCT
C---TT---G---GTAG---ACCAGATT-GAGCCTGGGAGCTCTCTGG---CT---AGCG
AGGGAA---CCCACTG---CT---TA--AAGCCTCAATA---AA---GCTTG---CCT--
-TGAGT------------------------------------------------------
------------------------------------------------------------
------------------------------------------------------------
------------------------------------------------------------
------------------------------------------------------------
------------------------------------------------------------
------------------------------------------------------------
------------------------------------------------------------
------------------------------------------------------------
------------------------------------------------------------
------------------------------------------------------------
------------------------------------------------------------
------------------------------------------------------------
------------------------------------------------------------
------------------------------------------------------------
------------------------------------------------------------
------------------------------------------------------------
------------------------------------------------------------
------------------------------------------------------------
------------------------------------------------------------
------------------------------------------------------------
------------------------------------------------------------
------------------------------------------------------------
------------------------------------------------------------
------------------------------------------GCCTA---AAGTAGTGTG
TGC---CCATCTG---TTG---------------TGT---GA---------CTCTGGT--
-A---ACTAGAGATCCCTCAGAC---CACTC---T---A---GACTGTGT-----A--AA
AATCTCTA---GCA
>A1.CD.1987.PBS888.MH705133
TGGAT------G---------------------------------------G--------
-------------------------------------------GT---TAATT-------
------------------------------------------------------------
------------------------------------------------------------
--------------------------------------TA------CT---CACA---G-
-----------------------------AA---AAGACAA-------------------
-----GACAT---CCTTGATTTGTG---G---GTCTATA---------------ACACAC
AAGGCTACTTCCC---TGATTGGCAGAA---TTACACACCAGGG---CCA---GGG---A
T---CAGATACCCATTAACATTTGGATGGTGCTTCAAGCTGGTACCAGTTGA---TCCAG
CTGAAGT---AGA---GGA---AGC---T------AC---TGAGGGAGAGAACAACAGCC
TATTACACCCTATATGCCAACATGG---A---ATGGATGATAAGGAGAAAGAAGTGTTAA
TGTGGAA---GTTTGACAGCCGCCTAGCAC---TG--AAACACAGAGCCC---GAG----
--------------------AGGAGCAT---CCGGA---G---TTCTAC-----------
-------------------------AA------AGACT------GC--------------
-------T---------------------------------------------G---ACA
C---AG------A------------------------------AGT--------------
-------------TG---CT------------G---------------------AC-A--
-GGGACTTTCC---G---C---------------------TG---GGG---ACT------
TTCCA---G------------G------------GGA---GGTG------T---------
---GG---TTT------GGGCGGAG---TT---GGGG---AGTGGCTA---A---CCCTC
AGA---TGCTGCATATAAGCA---GC---TGCTTTT---CGCCTGTA---CTGGGTCTCT
C---TT---G---TTAG---ACCAGGTC-GAGCCTGGGAGCTCTCTGG---CT---AGC-
GAGGAA---CCCACTG---CT---T---AAGCCTCAATA---AA---GCTTG---CCT--
-TGAGT------------------------------------------------------
------------------------------------------------------------
------------------------------------------------------------
------------------------------------------------------------
------------------------------------------------------------
------------------------------------------------------------
------------------------------------------------------------
------------------------------------------------------------
------------------------------------------------------------
------------------------------------------------------------
------------------------------------------------------------
------------------------------------------------------------
------------------------------------------------------------
------------------------------------------------------------
------------------------------------------------------------
------------------------------------------------------------
------------------------------------------------------------
------------------------------------------------------------
------------------------------------------------------------
------------------------------------------------------------
------------------------------------------------------------
------------------------------------------------------------
------------------------------------------------------------
------------------------------------------------------------
------------------------------------------GTCTC---AAGTAGTGTG
TGC---CCATCTG---TTG---------------TGT---GA---------CTCTGGT--
-A---ACTAGAGATCCCTCAGAC---CACTC---T---A---GACTGAGT-----A--AA
AATCTCTA---GCA
>A1.CD.1997.97ZR49.AF196750
TGGAT------G---------------------------------------G--------
-------------------------------------------GT---TAATT-------
------------------------------------------------------------
------------------------------------------------------------
--------------------------------------TA------CT---CCAA---G-
-----------------------------AA---AAGACAA-------------------
-----GATAT---CCTTGATNTGTG---G---GTCTATC---------------ACACAC
AAGGATTCTTCCC---AGATTGGCAGAA---CTACACACCAGGG---CCA---GGG---A
T---TAGATACCCACTGACCTTTGGGTGGTGCTTCAAACTAGTACCACTGGA---TCCAT
CAGAGGT---AGA---GAG---AGC---C------AA---TGAAGGAGAGAACAACTGTT
TATTACACCCCATCAGCCAGCATGG---A---ATGGAGGACGAAGACAGAGAAGTGCTGG
TATGGAA---ATTTGACAGTCGCCTGGCAC---TG--ACACACAGAGCCC---GAG----
--------------------AGATGCAT---CCGGA---G---TTCTAC-----------
-------------------------AA------AGACT------GC--------------
-------T---------------------------------------------G---ACA
C---AG------A------------------------------AGT--------------
-------------TG---CT------------G---------------------AC-A--
-GGGACTTTCC---G---C---------------------TG---GGG---ACT------
TTCCG---G-------------------------GGA---GGTG------T---------
---GG---TGT------GGGAGGAG---TT---GGGG---AGTGGCTA---A---CCCTC
AGA---AGCTGCATATAAGCA---GC---CGCTTCT---CGCCTGTA---CTGGGTCTCT
C---TT---G---CTAG---ACCAGATTTGAGCCTGGGAGCTCTCTGG---CT---AGCT
AGGGAA---CCCACTG---CT---T---AAGCCTCAATA---AA---GCTTG---CCT--
-TGAGT------------------------------------------------------
------------------------------------------------------------
------------------------------------------------------------
------------------------------------------------------------
------------------------------------------------------------
------------------------------------------------------------
------------------------------------------------------------
------------------------------------------------------------
------------------------------------------------------------
------------------------------------------------------------
------------------------------------------------------------
------------------------------------------------------------
------------------------------------------------------------
------------------------------------------------------------
------------------------------------------------------------
------------------------------------------------------------
------------------------------------------------------------
------------------------------------------------------------
------------------------------------------------------------
------------------------------------------------------------
------------------------------------------------------------
------------------------------------------------------------
------------------------------------------------------------
------------------------------------------------------------
------------------------------------------GCTTC---AAGTAGTGTG
TGC---CCGTCTG---TTG---------------TGT---GA---------CTCTGGT--
-A---ACTAGAGATCCCTCAGAC---CACTC---T---A---GACCGTGT-----A--AA
AATCTCTA---GCA
>A1.CD.2002.LA01AlPr.KU168256
TGGAT------G---------------------------------------G--------
-------------------------------------------GT---TAATT-------
------------------------------------------------------------
------------------------------------------------------------
--------------------------------------CA------CT---CCAA---G-
-----------------------------AA---AAGACAA-------------------
-----CAGAT---TCTTGATCTGTG---G---GTCTACA---------------ACACAC
AAGGCTACTTCCC---TGATTGGCAGAA---TTACACACCAGGG---CCA---GGG---A
T---CAGATACCCACTAACATTCGGATGGTGCTTCAAGCTAGTACCAGTTGA---TCCAG
CTGGAGT---AGA---GGA---GGC---T------AC---TGAGGGAGAGAACAACTGCC
TGTTACATCCTATATGCCAACATGG---A---ATGGATGATGATGAGAAAGAAGTGTTAA
TGTGGAA---ATTTGACAGTAGCCTGGCAT---TT--AAGCACGTAGCCC---GTG----
--------------------AGCTGCAT---CCGGA---G---TTCTAC-----------
-------------------------AA------AGACT------GC--------------
-------T---------------------------------------------G---ACA
C---AG------A------------------------------AGT--------------
-------------TG---CT------------G---------------------ACAG--
-GAGACTTTCC---G---C---------------------TG---GGGG--ACT------
TTCCA---G-------------------------GGA---GGTG------G---------
---GG---TTT------GGGCGGAG---TT---GGGG---AGTGGCTA---G---CCCTC
AGA---TGCTGCATATAAGCA---GC---TGCTTTT---CGCCTGTA---CTGGGTCTCT
C---TG---G---TTAG---ACCAGATT-GAGCCTGGGAGCTCTCTGG---CT---AGCT
AGGGAA---CCCACTG---CT---T---GAGCCTCAATA---AA---GCTTG---CCT--
-TGAGT------------------------------------------------------
------------------------------------------------------------
------------------------------------------------------------
------------------------------------------------------------
------------------------------------------------------------
------------------------------------------------------------
------------------------------------------------------------
------------------------------------------------------------
------------------------------------------------------------
------------------------------------------------------------
------------------------------------------------------------
------------------------------------------------------------
------------------------------------------------------------
------------------------------------------------------------
------------------------------------------------------------
------------------------------------------------------------
------------------------------------------------------------
------------------------------------------------------------
------------------------------------------------------------
------------------------------------------------------------
------------------------------------------------------------
------------------------------------------------------------
------------------------------------------------------------
------------------------------------------------------------
------------------------------------------GATTC---AAGTAGTGTG
TGC---CCGTCTG---TTG---------------TGT---GA---------CTCTGGT--
-A---ACTAGAGATCCCTCAGGT---CACTC---T---A---GACTTTGT-----A--AA
ATTCTCTA---GCA
>A1.CM.2003.CM54-7.KU168305
TGGAA------G---------------------------------------G--------
-------------------------------------------GT---TAATC-------
------------------------------------------------------------
------------------------------------------------------------
--------------------------------------TA------CT---CAAA---G-
-----------------------------AA---AAGACAA-------------------
-----GACAT---CCTTGATATGTG---G---GTCTACA---------------ACACAC
AAGGCTTCTTCCC---TGATTGGCAGAA---TTACACACCAGGG---CCA---GGG---A
T---CAGATACCCACTAACATTTGGATGGTGCTTCAAGTTAGTACCAGTAGA---TCCAG
AGGTAGT---AGA---GAA---AGC---T------AC---TGAGGGAGAGAACAACAGCC
TATTACACCCTATGTGCCAACATGG---A---ATGGATGATGATGAAAGAGAAACATTAA
TGTGGAA---GTTTGACAGCTACCTGGCCT---TC--AAGCACACAGCCC---GAG----
--------------------AGATGCAT---CCGGA---G---TTCTAC-----------
-------------------------AA------AGACT------GC--------------
-------T---------------------------------------------G---ACA
C---AG------A------------------------------AGT--------------
-------------TG---CT------------G---------------------AC-A--
-GGGACTTTCC---G---C---------------------TG---GGG---ACT------
TTCCA---G------------G------------GGA---GGTG------T---------
---GG---TTT------GGGCGGAG---TT---GGGG---AGTGGCTA---A---CCTCA
AGA---TGCTGCATATAAGCA---GC---CGCTTTT---CGCCTGTA---CTGGGTCTCT
C---TT---G---TTAG---ACCAGATT-GAGTCTGAGAACTCTCTGG---CT---AGC-
AGGGAA---CCCACTG---CT---T---AAGCCTCAATA---AA---GCTTG---CCT--
-TGAGT------------------------------------------------------
------------------------------------------------------------
------------------------------------------------------------
------------------------------------------------------------
------------------------------------------------------------
------------------------------------------------------------
------------------------------------------------------------
------------------------------------------------------------
------------------------------------------------------------
------------------------------------------------------------
------------------------------------------------------------
------------------------------------------------------------
------------------------------------------------------------
------------------------------------------------------------
------------------------------------------------------------
------------------------------------------------------------
------------------------------------------------------------
------------------------------------------------------------
------------------------------------------------------------
------------------------------------------------------------
------------------------------------------------------------
------------------------------------------------------------
------------------------------------------------------------
------------------------------------------------------------
------------------------------------------GCCTC---AAGTAGTGTG
TGC---CCATCTG---TTG---------------TGT---GA---------CTCTGGT--
-A---ACTAGAGATCCCTCAGAY---CACTC---T---A---GACGGTGT-----A--AA
AATCTCTA---GCA
>A1.IN.1997.NARI-FLS_VB6.KT152840
TGGAA------G---------------------------------------G--------
-------------------------------------------GT---TAATT-------
------------------------------------------------------------
------------------------------------------------------------
--------------------------------------TA------CT---CCAA---G-
-----------------------------AA---AAGGCAA-------------------
-----GAGAT---CCTTGATCTATG---G---GTCTACC---------------ACACAC
AAGGCTATTTCCC---TGATTGGCAGAA---TTACACACCAGGG---CCA---GGG---A
C---CAGATTCCCATTAACATTTGGATGGTGCTTCAAGCTAGTACCAGTTGA---TCCAG
ATGARGT---AGA---GAA---AGC---T------AC---TGAGGGAGAGGACAAYAGCC
TGTTACACCCGATATGTCAACATGG---A---ATGGATGATGAGGAGARAGAAGTATTAA
AGTGGAA---GTTTGACAGCCGCCTGGCAC---TA--AAACACAGAGCCC---TTG----
--------------------AGATGCAT---CCGGA---G---TTCTAC-----------
-------------------------MA------AGWSG------GG--------------
-------W---------------------------------------------A---ACA
C---AG------A------------------------------AGT--------------
-------------TG---CT------------G---------------------AC-A--
-GGGACTTTCC---G---C---------------------TG---GGG---ACT------
TTCCA---G------------G------------GGA---GGTG------T---------
---GG---TTT------GGGCGGAG---TT---GGGS---AGTT-CTA---A---CCCTC
AGA---TGCTGCATATAAGCA---GC---KGCTTTT---CGCTTGTA---CTGGGTCTCT
C---TT---G---GTAG---ACCAGATT-GAGCCTGGGAGCTCTCTGG---CT---AGCG
AGGGAA---CCCACTG---CT---T---AAGCCTCAATA---AA---GCTTG---CCT--
-TGAGT------------------------------------------------------
------------------------------------------------------------
------------------------------------------------------------
------------------------------------------------------------
------------------------------------------------------------
------------------------------------------------------------
------------------------------------------------------------
------------------------------------------------------------
------------------------------------------------------------
------------------------------------------------------------
------------------------------------------------------------
------------------------------------------------------------
------------------------------------------------------------
------------------------------------------------------------
------------------------------------------------------------
------------------------------------------------------------
------------------------------------------------------------
------------------------------------------------------------
------------------------------------------------------------
------------------------------------------------------------
------------------------------------------------------------
------------------------------------------------------------
------------------------------------------------------------
------------------------------------------------------------
------------------------------------------GCTTC---AAGTAGTGTG
TGC---CCGTCTG---TTG---------------TGT---GA---------CTCTGGT--
-A---ACTAGAGATCCCTCAGAC---CACTC---T---A---GGCGGTGT-----A--AA
AATCTCTA---GCA
>A1.IN.1999.NARI-FLS_VB15.KT152842
TGCAT------G---------------------------------------G--------
-------------------------------------------GT---TAATT-------
------------------------------------------------------------
------------------------------------------------------------
--------------------------------------TA------CT---CTAA---G-
-----------------------------AA---AAGACAA-------------------
-----GACAT---CCTTGATCTATG---G---GTCTACA---------------ACACAC
AAGGCTATTTCCC---TGATTGGCAGAA---TTACACACCAGGG---CCA---GGG---G
T---CAGATACCCACTAACATTTGGATGGTGCTTCAAGCTAGTACCAGTTGA---TCCAG
ATGAGGT---AGA---GAA---AGC---T------AC---TGAGGGAGAGAACAACAGCC
TGTTACACCCAATATGTCAACATGG---A---ATAGAAGACGAGGAGAAAGAAGTCTTAA
GGTGGGA---GTTTGACAGCCGCCTGGCACT--g---AAACACCTAGCCG---CTG----
--------------------AGAAGCAT---CCGGA---G---TTCTAC-----------
-------------------------AA------GAACT------GC--------------
-------T---------------------------------------------G---ACA
C---AG------A------------------------------AGT--------------
-------------TG---CT------------G---------------------AC-A--
-GGGACTTTCT---G---A---------------------TG---GGG---ACT------
TTCCA---G------------G------------GGA---GGTG------T---------
---GG---TTT------GGGCGGAG---TC---GGGG---AGTGGCTA---A---CCCTC
AGA---TGCTGCATATAAGCA---GC---TGCTTTG---CGCTTGTA---CTGGGTCTCT
C---TT---G---GTAG---ACCAGATT-GAGCCTGGGAGCTCTCTGG---CT---AGCG
AGGGAA---CCCACTG---CT---T---AAGCCTCAATA---AA---GCTTG---CCT--
-TGAGT------------------------------------------------------
------------------------------------------------------------
------------------------------------------------------------
------------------------------------------------------------
------------------------------------------------------------
------------------------------------------------------------
------------------------------------------------------------
------------------------------------------------------------
------------------------------------------------------------
------------------------------------------------------------
------------------------------------------------------------
------------------------------------------------------------
------------------------------------------------------------
------------------------------------------------------------
------------------------------------------------------------
------------------------------------------------------------
------------------------------------------------------------
------------------------------------------------------------
------------------------------------------------------------
------------------------------------------------------------
------------------------------------------------------------
------------------------------------------------------------
------------------------------------------------------------
------------------------------------------------------------
------------------------------------------GCTTC---AAGTAGTGTG
TGC---CCGTCTG---TTG---------------TGT---GA---------CTCTGGT--
-A---ACTAGAGATCCCTCAGAC---CACTC---T---A---GGAGGTGT----a---AA
AATCTCTA---GCA
>A1.PK.2014.DEMA114PK027.KY658714
TGGAT------G---------------------------------------G--------
-------------------------------------------GT---TAATT-------
------------------------------------------------------------
------------------------------------------------------------
--------------------------------------TA------CT---CCCG---G-
-----------------------------TG---AAGACAA-------------------
-----GATAT---CCTTGATCTGTG---G---GTCTACC---------------ACACAC
AAGGCTACTTCCC---TGATTGGCAGAA---TTACACACCAGGG---CCA---GGT---A
C---CAGATTCCCACTAACATTTGGTTGGTGCTTCAAGCTAGTACCAGTAGA---TCCAG
AAGAAGT---AGA---GCA---GGC---T------AA---TGAGGGAGAAGACAATAGTC
TATTACACCCTATGTGCCAACATGG---A---ATGGATGATGAAGAGAGAGAGACATTAA
GGTGGGA---GTTTGACAGCAGCTTGGCACG--a---AAACACCCCGCCC---GTG----
--------------------AGCTGCAT---CCGGA---G---TTCTAC-----------
-------------------------AA------GGACT------GC--------------
-------T---------------------------------------------G---ACA
C---AG------G------------------------------AGT--------------
-------------TG---CT------------G---------------------ACAG--
-GGGACTTTCC---G---C---------------------TG---GGG---ACT------
TTCCA---G------------G------------GGA---GGTG------T---------
---GG---TTT------GGGCGGAG---TT---GGGG---AGTGGCTA---A---CCTTC
AGA---TGCTGCATATAAGCA---GC---TGCTTTT---TGCATGTA---CTGGGTCTCT
C---TG---G---TTAG---ACCAGATA-GAGCCTGGGAGCTCTCTGG---CT---AGCT
AGGGAA---CCCACTG---CT---T---AAGCCTCAATA---AA---GCTTG---CCT--
-TGAGT------------------------------------------------------
------------------------------------------------------------
------------------------------------------------------------
------------------------------------------------------------
------------------------------------------------------------
------------------------------------------------------------
------------------------------------------------------------
------------------------------------------------------------
------------------------------------------------------------
------------------------------------------------------------
------------------------------------------------------------
------------------------------------------------------------
------------------------------------------------------------
------------------------------------------------------------
------------------------------------------------------------
------------------------------------------------------------
------------------------------------------------------------
------------------------------------------------------------
------------------------------------------------------------
------------------------------------------------------------
------------------------------------------------------------
------------------------------------------------------------
------------------------------------------------------------
------------------------------------------------------------
------------------------------------------GCTGA---AAAAAAWGTG
TGC---CCATCTG---TTT---------------TGT---GA---------CTCTGGT--
-A---ACTAGAGATCCCTCAGAC---CACTC---T---A---GACGGTGT----a---AA
AATCTCTA---GCA
>A1.RW.1992.92RW008.AB253421
TGGAA------G---------------------------------------G--------
-------------------------------------------GC---TAATT-------
------------------------------------------------------------
------------------------------------------------------------
--------------------------------------TA------CT---CCAA---G-
-----------------------------AA---AAGACAA-------------------
-----GACAT---CCTTGATCTGTG---G---GTCTACC---------------ACACAC
AAGGCTTCTTCCC---TGATTGGCAGAA---TTATACACCAGGG---CCA---GGG---A
C---CAGATTCCCACTAACATTTGGGTGGTGCTTCAAGCTAGTACCAGTTGA---TCCAG
AGGAAGT---AGA---GAA---GGC---T------AC---AGAGGGAGAGGACAACTGCC
TATTACACCCTATATGCCAGCATGG---A---ATGGAGGATGAGGAGAAAGAAGTATTAA
AGTGGCA---GTTTGACAGCCGCCTGGCAC---TA--AAACACAGAGCCC---GAG----
--------------------AGCTGCAT---CCGGA---G---TTCTAC-----------
-------------------------AA------AGACT------GC--------------
-------T---------------------------------------------G---ACA
C---AG------A------------------------------AGT--------------
-------------TG---CT------------G---------------------AC-A--
-GGGACTTTCC---G---C---------------------TG---GGG---ACT------
TTCCA---G------------G------------GGA---GGTG------T---------
---GG---TTT------GGGCGGAG---TT---GGGG---AGTGGCCA---A---CCCTC
AGA---TGCTGCATATAAGCA---GC---TGCTTTT---CGCCTGTA---CTGGGTCTCT
C---TG---G---TTAG---ACCAGATC-GAGCCTGGGAGCTCTCTGG---CT---AGCA
AGGGAA---CCCACTG---CT---T---AAGCCTCAATA---AA---GCTTG---CCT--
-TGAGT------------------------------------------------------
------------------------------------------------------------
------------------------------------------------------------
------------------------------------------------------------
------------------------------------------------------------
------------------------------------------------------------
------------------------------------------------------------
------------------------------------------------------------
------------------------------------------------------------
------------------------------------------------------------
------------------------------------------------------------
------------------------------------------------------------
------------------------------------------------------------
------------------------------------------------------------
------------------------------------------------------------
------------------------------------------------------------
------------------------------------------------------------
------------------------------------------------------------
------------------------------------------------------------
------------------------------------------------------------
------------------------------------------------------------
------------------------------------------------------------
------------------------------------------------------------
------------------------------------------------------------
------------------------------------------GCTTC---AAGTAGTGTG
TGC---CCGTCTG---TTG---------------TGT---GA---------CTCTGGT--
-A---ACTAGAGATCCCTCAGAC---CACTC---T---A---GATTGAGT-----A--AA
AATCTCTA---GCA
>A1.RW.1992.92RW025A.AB287376
TGGAT------G---------------------------------------G--------
-------------------------------------------GT---TAATT-------
------------------------------------------------------------
------------------------------------------------------------
--------------------------------------TA------CT---CCAA---G-
-----------------------------CA---AAGACAA-------------------
-----GATAT---CCTTGATCTGTG---G---GTCTACC---------------ACACAC
AAGGCTACTTCCC---TGATTGGCAGAA---TTACACACCAGGG---CCA---GGA---G
T---CAGATACCCACTAACATTTGGATGGTGCTTCAAGCTAGTACCAGTTGA---TCCAG
ATGAAGT---AGA---GAA---GGA---T------AC---TGAGGGAGAGAACAACAGCC
TATTACACCCTATATGCCAACATGG---A---ATGGATGATGAGGAGAAAGAAGTATTAA
GGTGGAA---ATTTGACAGCCGCCTGGCAC---TA--AAACACAGAGCCC---AAG----
--------------------AGATGCAT---CCGGA---G---TTCTAC-----------
-------------------------AA------AGACT------GC--------------
-------T---------------------------------------------G---ACA
C---AG------A------------------------------AGT--------------
-------------TG---CT------------G---------------------AC-A--
-GGGACTTTCC---G---C---------------------TG---GG----ACT------
TTCCA---G------------G------------GGA---GGTG------T---------
---GG---TTT------GGGCGGAG---TT---GGGG---AGTGGCCA---A---CCCTC
AGA---TGCTGCATATAAGCA---GC---TGCTTTT---CGCTTGTA---CTGGGTCTCT
C---TA---G---GTAG---ACCAGATCCGAGCCTGGGAGCTCTCTGG---CT---ATCT
GGGGAA---CCCACTG---CT---T---AAGCCTCAATA---AA---GCTTG---CCT--
-TGAGT------------------------------------------------------
------------------------------------------------------------
------------------------------------------------------------
------------------------------------------------------------
------------------------------------------------------------
------------------------------------------------------------
------------------------------------------------------------
------------------------------------------------------------
------------------------------------------------------------
------------------------------------------------------------
------------------------------------------------------------
------------------------------------------------------------
------------------------------------------------------------
------------------------------------------------------------
------------------------------------------------------------
------------------------------------------------------------
------------------------------------------------------------
------------------------------------------------------------
------------------------------------------------------------
------------------------------------------------------------
------------------------------------------------------------
------------------------------------------------------------
------------------------------------------------------------
------------------------------------------------------------
------------------------------------------GCTCT---AAGTAGTGTG
TGC---CCGTCTG---TTG---------------TGT---GA---------CTCTGGT--
-A---ACTAGAGATCCCTCAGAC---CACTC---T---A---GACTGAGT-----A--AA
AATCTCTA---GCA
>A1.RW.1992.92RW60.AF196741
TGGAT------G---------------------------------------G--------
-------------------------------------------GT---TAATT-------
------------------------------------------------------------
------------------------------------------------------------
--------------------------------------TA------CT---CCAG---A-
-----------------------------AG---AAGACAA-------------------
-----GAAAT---CCTTGATCTGTG---G---GTCTACA---------------ACACAC
AAGGCTTCTTCCC---TGATTGGCAGAA---TTACACACCAGGG---CCA---GGA---A
T---CAGATACCCACTAACATTTGGATGGTGCTTCAAGCTAGTGCCAGTTGA---TTCAG
CTGAAGT---AGA---GAA---GGA---G------AC---TGAGGGAGAAAACAACAGCC
TATTACACCCTATATGCCAACATGG---A---ATGGATGATGAGGAAAGAGAAACATTAA
GATGGAA---GTTTGACAGCCGCCTGGCAT---TA--AAACACAGAGCCC---ACG----
--------------------AGCTGCAT---CCGGA---G---TACTAC-----------
-------------------------AA------AGACT------GC--------------
-------T---------------------------------------------G---ACA
C---AG------A------------------------------AGT--------------
-------------TG---CT------------G---------------------AC-A--
-GGGACTTTCC---G---C---------------------TG---GGG---ACT------
TTCCA-----------------------------GGG---GGTG------T---------
---GG---TTT------GGGCGGAG---TT---GGGG---AGTGGCTA---A---CCCTC
AGA---TGCTGCATATAAGCA---GC---TGCTTTT---CGCTTGTA---CTGGGTCTCT
C---TT---G---TTAG---ACCAGATA-GAGCCTGGGAGCTCTCTGA---CT---ATCT
AGGGAA---CCCACTG---CT---T---AAGCCTCAATA---AA---GCTTG---CCT--
-TGAGT------------------------------------------------------
------------------------------------------------------------
------------------------------------------------------------
------------------------------------------------------------
------------------------------------------------------------
------------------------------------------------------------
------------------------------------------------------------
------------------------------------------------------------
------------------------------------------------------------
------------------------------------------------------------
------------------------------------------------------------
------------------------------------------------------------
------------------------------------------------------------
------------------------------------------------------------
------------------------------------------------------------
------------------------------------------------------------
------------------------------------------------------------
------------------------------------------------------------
------------------------------------------------------------
------------------------------------------------------------
------------------------------------------------------------
------------------------------------------------------------
------------------------------------------------------------
------------------------------------------------------------
------------------------------------------GTTCT---AAGTAGTGTG
TGT---CCATCTG---TTG---------------TGT---GA---------CTCTGGC--
-A---GCTAGAGATCCCTCAGAC---CTCAT---T---T---GTCAGTGTG---G---AA
AATCTCTA---GCA
>A1.RW.1993.93RW037A.AB287378
TGGAT------G---------------------------------------G--------
-------------------------------------------GC---TAATT-------
------------------------------------------------------------
------------------------------------------------------------
--------------------------------------TA------CT---CCAG---G-
-----------------------------AA---AAGACAA-------------------
-----GAGAT---CCTTGATCTGTG---G---GTATACC---------------ACACAC
AAGGCTACTTCCC---TGATTGGCAGAA---TTACACACCAGGG---CCA---GGA---A
T---CAGATACCCACTAACATTTGGATGGTGCTTCAAGCTAGTACCAGTTGA---TCCAG
GGGAAGT---AGA---GAG---GGC---T------AC---TGAGGGAGAGAACAACAGCC
TATTACACCCTATATGCCAACATGG---A---ATGGATGATGATGACAGAGAAGTCTTAC
AGTGGCG---GTTTGACAGCCGCCTGGCAT---TT--AAACACATGGCCC---ACG----
--------------------AGCTGTAT---CCGGA---G---TTCTAC-----------
-------------------------AA------AGACT------GC--------------
-------T---------------------------------------------G---ACA
C---AG------A------------------------------AGT--------------
-------------TG---CT------------G---------------------ACAA--
-GGGACTTTCC---G---C---------------------TG---GGG---ACT------
TTCCA---G------------G------------GGA---GGTG------T---------
---GG---TTT------GGGCGGAG---TT---GGGG---AGTGGCTA---A---CCCTC
CGA---TGCTGCATATAAGCA---GC---TGCTTTT---CGCCTGTA---CTGGGTCTCT
C---TT---G---CTAG---ACCAGATA-GAGCCTGGGAGCTCTCTGG---CT---AGTG
AGGGAA---CCCACTG---CT---T---AAGCCTCAATA---AA---GCTTG---CCT--
-TGAGT------------------------------------------------------
------------------------------------------------------------
------------------------------------------------------------
------------------------------------------------------------
------------------------------------------------------------
------------------------------------------------------------
------------------------------------------------------------
------------------------------------------------------------
------------------------------------------------------------
------------------------------------------------------------
------------------------------------------------------------
------------------------------------------------------------
------------------------------------------------------------
------------------------------------------------------------
------------------------------------------------------------
------------------------------------------------------------
------------------------------------------------------------
------------------------------------------------------------
------------------------------------------------------------
------------------------------------------------------------
------------------------------------------------------------
------------------------------------------------------------
------------------------------------------------------------
------------------------------------------------------------
------------------------------------------GCTTC---AAGTAGTGTG
TGC---CCGTCTG---TTG---------------TAT---GA---------CTCTGGT--
-A---ACTAGAGATCCCTCAGAC---CACTC---T---A---GACTGAGT-----A--AA
AATCTCTA---GCA
>A1.RW.1994.94RW13.AF196742
TGGAT------G---------------------------------------G--------
-------------------------------------------GT---TAATT-------
------------------------------------------------------------
------------------------------------------------------------
--------------------------------------TA------CT---CCAG---G-
-----------------------------AA---AAGACAA-------------------
-----GAAAT---CCTTGATCTGTG---G---GTCTACC---------------ACACAC
AAGGCTACTTCCC---TGATTGGCAGAA---TTACACACCAGGA---CCA---GGG---C
C---CAGATTCCCACTAACATTTGGATGGTGCTTCAAGCTAGTACCAGTTGA---TCCAG
ATAAAGT---GGA---GGA---GGC---T------AC---TGAGGGAGAGAACAACAGCC
TCTTACACCCTATATGCCAACATGG---A---ATGGATGATGAGGAAAGAGAAACATTAA
TGTGGAA---GTTTGACAGCCGCCTGGCAT---TA--AAACACATAGCCC---AAG----
--------------------AGATGCAT---CCGGA---G---TTCTAC-----------
-------------------------AA------AGACT------GC--------------
-------T---------------------------------------------G---ACA
C---AG------A------------------------------AGT--------------
-------------TG---CT------------G---------------------AC-A--
-GGGACTTTCC---G---C---------------------TG---GGG---ACT------
TTCCA---G------------G------------GGA---GGAG------T---------
---GG---TTT------GGGCGGAG---TG---GGG----AGTGGCTA---A---CCCTC
AGA---TGCTGCATATAAGCA---GC---TGCTTCT---CGCCTGTA---CTGGGTCTCT
C---TT---G---TTAG---ACCAGATA-GAGCCCGGGAGCTCTCTGG---CT---AGCT
AGGGAA---CCCACTG---CT---T---AAGCCTCAATA---AA---GCTTG---CCT--
-TGAGT------------------------------------------------------
------------------------------------------------------------
------------------------------------------------------------
------------------------------------------------------------
------------------------------------------------------------
------------------------------------------------------------
------------------------------------------------------------
------------------------------------------------------------
------------------------------------------------------------
------------------------------------------------------------
------------------------------------------------------------
------------------------------------------------------------
------------------------------------------------------------
------------------------------------------------------------
------------------------------------------------------------
------------------------------------------------------------
------------------------------------------------------------
------------------------------------------------------------
------------------------------------------------------------
------------------------------------------------------------
------------------------------------------------------------
------------------------------------------------------------
------------------------------------------------------------
------------------------------------------------------------
------------------------------------------GCTTC---AAGTAGTGTG
TGC---CCGTCTG---TTG---------------TGT---GA---------CTCTGGT--
-A---ACTAGAGATACCTCAGAC---CAGTG---T---A---GACAGAGT-----A--AA
AATCTCTA---GCA
>A1.RW.1996.96RW34.AF196738
TGGAA------G---------------------------------------G--------
-------------------------------------------GT---TAATT-------
------------------------------------------------------------
------------------------------------------------------------
--------------------------------------TA------CT---CCAG---G-
-----------------------------AG---AAGACAA-------------------
-----GAAAT---CCTTGATCTGTG---G---GTCTACC---------------ACACAC
AAGGCTTCTTCCC---TGATTGGCAGGA---ATACACACCAGGG---CCA---GGG---G
T---TAGATACCCATTAACATTTGGATGGTGCTTCAAGCTAGTACCAGTTGA---TCCAG
ATGAGGT---AGA---GGG---GGC---T------AC---TGAGGGAGAGAACAACAGCC
TGTTACACCCGATATGTCAACATGG---A---ATGGATGATGAGGAGAAAGAAGTATTAA
AGTGGAA---GTTTGACAGCCGCCTGGCAC---TA--AAACACAGAGCCC---AAG----
--------------------AGATGCAT---CCGGA---G---TTCTACAAGAACTG---
-------------------------AA------GAACT------GC--------------
-------T---------------------------------------------G---ACA
C---AG------A------------------------------AGT--------------
-------------TG---CT------------G---------------------AC-A--
-GGGACTTTCT---G---A---------------------TG---GGG---ACT------
TTCCA---G------------G------------GGA---GGTG------T---------
---GG---TTT------GGGCGGAG---TT---GGGG---AGTGGCTA---A---CCCTC
AGA---TGCTGCATATAAGCA---GC---TGCTTCT---CGCTTGTA---CTGGGTCTCT
C---TT---G---TTAG---ACCAGATC-GAGCCTGGGAGCTCTCTGG---CT---AGCT
AGGGAA---CCCACTG---CT---T---AAGCCTCAATA---AA---GCTTG---CCT--
-TGAGT------------------------------------------------------
------------------------------------------------------------
------------------------------------------------------------
------------------------------------------------------------
------------------------------------------------------------
------------------------------------------------------------
------------------------------------------------------------
------------------------------------------------------------
------------------------------------------------------------
------------------------------------------------------------
------------------------------------------------------------
------------------------------------------------------------
------------------------------------------------------------
------------------------------------------------------------
------------------------------------------------------------
------------------------------------------------------------
------------------------------------------------------------
------------------------------------------------------------
------------------------------------------------------------
------------------------------------------------------------
------------------------------------------------------------
------------------------------------------------------------
------------------------------------------------------------
------------------------------------------------------------
------------------------------------------GCTTC---AAGTAGTGTG
TGC---CCATCTG---TT-----------------GT---GA---------CTCTGGT--
-A---ACTAGAGATCCCTCAGAC---CTCTT---T---A---GTCAGTGTG---G---AA
AATCTCTA---GCA
>A1.RW.2007.pR463F.JX236677
TGGAT------G---------------------------------------G--------
-------------------------------------------AT---TAATT-------
------------------------------------------------------------
------------------------------------------------------------
--------------------------------------TA------CT---CAAG---G-
-----------------------------AA---GAGACAA-------------------
-----GAAAT---CCTTGATCTGTG---G---GTTTACA---------------ACACCC
AAGGCTTCTTCCC---TGATTGGCAGAA---TTACACACCAGGA---CCA---GGG---C
C---TAGATTCCCACTAACATTTGGATGGTGCTTCAAGCTAGTACCAGTTGA---TCCAG
AGGAAGT---AGA---GAA---GGC---T------AC---TGAGGGAGAGGACAACAGCC
TATTACACCCTCTATGCCAACATGG---A---ATGGATGATGAGGAAGGAGAAACATTAC
AGTGGAA---GTTTGACAGCTACCTAGCAT---TT--AAACACATAGCCC---GTG----
--------------------AGACGCAT---CCGGA---G---TTCTAC-----------
-------------------------AA------AGACT------GC--------------
-------T---------------------------------------------G---ACA
C---AG------A------------------------------AGT--------------
-------------TG---CT------------G---------------------AC-A--
-GGGACTTTCC---G---C---------------------TG---GGG---ACT------
TTCCA---G------------G------------GGA---GGTG------T---------
---GG---TTT------GGGCGGAG---TT---GGGG---AGTGGCTA---A---CCCTC
AGA---TGCTGCATATAAGCA---GC---TGCTTCT---CGCTTGTA---CTGGGTCTCT
C---TT---G---TTAG---ACCAGATA-GAGTCCGGGAACTCTCTGG---CT---AGCA
AGGGAA---CCCACTG---CT---T---AAGCCTCAATA---AA---GCTTG---CCT--
-TGAGT------------------------------------------------------
------------------------------------------------------------
------------------------------------------------------------
------------------------------------------------------------
------------------------------------------------------------
------------------------------------------------------------
------------------------------------------------------------
------------------------------------------------------------
------------------------------------------------------------
------------------------------------------------------------
------------------------------------------------------------
------------------------------------------------------------
------------------------------------------------------------
------------------------------------------------------------
------------------------------------------------------------
------------------------------------------------------------
------------------------------------------------------------
------------------------------------------------------------
------------------------------------------------------------
------------------------------------------------------------
------------------------------------------------------------
------------------------------------------------------------
------------------------------------------------------------
------------------------------------------------------------
------------------------------------------GCTTC---AAGTAGTGTG
TGC---CCGTCTG---TTG---------------TTT---GA---------CTCTGGT--
-A---ACTAGAGATCCCTCAGAC---CACTC---T---A---GACTGAGT-----A--AA
AATCTCTA---GCA
>A1.RW.2007.pR880F.JX236678
TGGAT------G---------------------------------------G--------
-------------------------------------------GC---TAGTT-------
------------------------------------------------------------
------------------------------------------------------------
--------------------------------------TA------CT---CCAG---G-
-----------------------------AG---AAGACAA-------------------
-----GAAAT---CCTTGATCTATG---G---GTCTACA---------------ACACAC
AAGGCTTCTTCCC---TGATTGGCAGAA---TTACACACCAGGG---CCA---GGG---A
T---CAGATTCCCACTAACATTTGGATGGTGCTTCAAGCTAGTACCAGTTGA---CCCAG
ATGAAGT---AGA---GAA---GGC---C------AC---TGAGGGAGAGGACAACAGCC
TATTACACCCCATATGCCAACATGG---A---ATGGATGATGAGGAGAGAGAAGTATTAA
AGTGGAA---GTTTGACAGCCGCCTGGCAT---TA--AAACACCTAGCCC---GAG----
--------------------AGAAACAT---CCGGA---G---TTCTAC-----------
-------------------------AA------GGACT------GC--------------
-------T---------------------------------------------G---ACA
C---AG------A------------------------------AGT--------------
-------------TG---CT------------G---------------------AC-A--
-GGGACTTTCC---G---C---------------------TG---GGG---ACT------
TTCCA---G------------G------------GGA---GGTG------T---------
---GG---CTT------GGGCGGAG---TT---GGGG---AGTGGCTA---A---CCCTC
AGA---TGCTGCATATAAGCA---GC---TGCTTTT---CGCCTGTA---CTGGGTCTCT
C---TT---G---TTAG---ACCAGATT-GAGCCTGGGAGCTCTCTGG---CT---AGCA
AGGGAA---CCCACTG---CT---T---AAGCCTCAATA---AA---GCTTG---CCT--
-TGAGT------------------------------------------------------
------------------------------------------------------------
------------------------------------------------------------
------------------------------------------------------------
------------------------------------------------------------
------------------------------------------------------------
------------------------------------------------------------
------------------------------------------------------------
------------------------------------------------------------
------------------------------------------------------------
------------------------------------------------------------
------------------------------------------------------------
------------------------------------------------------------
------------------------------------------------------------
------------------------------------------------------------
------------------------------------------------------------
------------------------------------------------------------
------------------------------------------------------------
------------------------------------------------------------
------------------------------------------------------------
------------------------------------------------------------
------------------------------------------------------------
------------------------------------------------------------
------------------------------------------------------------
------------------------------------------GCCTC---AAGCAGTGTG
TGC---CCGTCTG---TTG---------------TAT---GA---------CTCTGGT--
-A---ACTAGAGATCCCTCAGAC---CACTC---T---A---GACTGTGC-----A--AA
AATCTCTA---GCA
>A1.TZ.1993.93TN68.AF196743
TGGAT------G---------------------------------------G--------
-------------------------------------------GT---TAATT-------
------------------------------------------------------------
------------------------------------------------------------
--------------------------------------TA------CT---CCAG---G-
-----------------------------AA---AAGACAA-------------------
-----GACAT---CCTTGATCTGTG---G---GTCTACA---------------ACACAC
AAGGCTTCTTCCC---TGATTGGCAGAA---TTACACACCAGGG---CCA---GGG---G
T---TAGATACCCACTAACATTTGGATGGTGCTTCAAACTAGTACCAGTTGA---TCCAG
ATGAAGT---AGA---GAA---GGC---T------AA---TGAGGGAGAGAAGAACAGCC
TGTTACACCCTATGTGCCAACATGG---A---ATGGATGATGAGGAGAGAGAAACATTGA
GGTGGAA---GTTTGACAGCCGCCTGGCAC---TA--AAACACAGAGCTC---TTG----
--------------------AGATGCAT---CCGGA---G---TTCTAC-----------
-------------------------AA------AGACT------GC--------------
-------T---------------------------------------------G---ACA
C---AG------A------------------------------AGT--------------
-------------TG---CT------------G---------------------AC-A--
-GGGACTTTCC---G---C---------------------TG---GGG---ACT------
TTCCA---G------------G------------GGA---GGTG------T---------
---GG---TTT------GGGCGGAG---TT---GGGG---AGTGGCTA---A---CCCTC
AGA---TGCTGCATATAAGCA---GC---TGCTTTT---CGCCTGTA---CTGGGTCTCT
C---TT---G---TTAG---ACCAGATC-GAGCCTGGGAGCTCTCTGG---CT---AGCG
AGGGAA---CCCACTG---CT---T---AAGCCTCAATA---AA---GCTTG---CCT--
-TGAGT------------------------------------------------------
------------------------------------------------------------
------------------------------------------------------------
------------------------------------------------------------
------------------------------------------------------------
------------------------------------------------------------
------------------------------------------------------------
------------------------------------------------------------
------------------------------------------------------------
------------------------------------------------------------
------------------------------------------------------------
------------------------------------------------------------
------------------------------------------------------------
------------------------------------------------------------
------------------------------------------------------------
------------------------------------------------------------
------------------------------------------------------------
------------------------------------------------------------
------------------------------------------------------------
------------------------------------------------------------
------------------------------------------------------------
------------------------------------------------------------
------------------------------------------------------------
------------------------------------------------------------
------------------------------------------GCTTC---AAGTAGTGTG
TGC---CCGTCTG---TTG---------------TGT---GA---------CTCTGGT--
-A---ACTAGAGATCCCTCAGAC---CACTC---T---A---GACTGTGT-----A--AA
AATCTCTA---GCA
>A1.TZ.2008.DEMA108TZ002.KY658694
TGGAT------G---------------------------------------G--------
-------------------------------------------GT---TAATT-------
------------------------------------------------------------
------------------------------------------------------------
--------------------------------------TA------CT---CCAA---G-
-----------------------------AA---AAGACAA-------------------
-----GAAAT---CCTTGATTTATG---G---GTCTACC---------------ACACAC
AAGGATTCTTCCC---TGATTGGCATAA---TTACACACCAGGG---CCA---GGG---A
C---TAGATTCCCACTAACATTTGGATGGTGCTTCAAGCTAGTACCAGTTGA---TCCAG
ATGAAGT---AGA---GAA---GGC---T------AC---TGAGGGAGAGAATAACAGCC
TGTTACACCCGATATGTCAACATGG---A---ATGGATGATGAGGAAAGAGAAGTACTAA
TGTGGAA---GTTTGACAGCCGCCTGGCATT--a---AAACACAGAGCCC---AAG----
--------------------AGCTGCAT---CCGGA---G---TTCTAC-----------
-------------------------AA------AGACT------GC--------------
-------T---------------------------------------------G---ACA
C---AG------A------------------------------AAG--------------
-------------TG---CT------------G---------------------AC-A--
-GGGACTTTCC---G---C---------------------TG---GGG---ACT------
TTCCA---G------------G------------GGA---GGTG------T---------
---GG---TTT------GGGCGGAG---TT---GGGG---AGTGGCCA---G---CCCTC
AGA---TGCTGCATATAAGCA---GC---TGCTTTT---CGCCTGTA---CTGGGTCTCT
C---TT---G---ATAG---ACCAGATC-GAGCCTGGGAGCTCTCTGG---CT---AGCA
AGGGAA---CCCACTG---CT---T---AAGCCTCAATA---AA---GCTTG---CCT--
-TGAGT------------------------------------------------------
------------------------------------------------------------
------------------------------------------------------------
------------------------------------------------------------
------------------------------------------------------------
------------------------------------------------------------
------------------------------------------------------------
------------------------------------------------------------
------------------------------------------------------------
------------------------------------------------------------
------------------------------------------------------------
------------------------------------------------------------
------------------------------------------------------------
------------------------------------------------------------
------------------------------------------------------------
------------------------------------------------------------
------------------------------------------------------------
------------------------------------------------------------
------------------------------------------------------------
------------------------------------------------------------
------------------------------------------------------------
------------------------------------------------------------
------------------------------------------------------------
------------------------------------------------------------
------------------------------------------GCTTC---AAGTAGTGTG
TGC---CCGTCTG---TTG---------------TTT---GA---------CTCTGGT--
-A---ACTAGAGATCCCTCAGAC---CACTC---T---A---GACGGTGT----a---AA
AATCTCTA---GCA
>A1.TZ.2008.DEMA108TZ004.KY658695
TGGAT------G---------------------------------------G--------
-------------------------------------------GT---TAATT-------
------------------------------------------------------------
------------------------------------------------------------
--------------------------------------TA------CT---CCAG---G-
-----------------------------AA---GAGACAA-------------------
-----GAAAT---CCTTGACTTGTG---G---GTGTACC---------------ACACAC
AAGGCTACTTCCC---TGATTGGCAGAA---TTACACACCAGGG---CCA---GGG---A
T---CAGGTACCCATTGACATTTGGATGGTGCTTCAAGCTAGTACCAGTTGA---TCCAG
AAGAAGT---AGA---GAA---AGC---T------AC---TGAGGGAGAGAACAACAGCC
TACTACACCCTATATGTCAACATGG---A---ATGGATGATGAAGAGAAAGAGACATTAA
TGTGGAA---GTTTGATAGCAGCCTGGCATT--a---AAACACAGAGCCT---ACG----
--------------------AGCTGCAT---CCGGA---G---TACTAC-----------
-------------------------AA------AGACT------GC--------------
-------T---------------------------------------------G---ACA
C---AG------A------------------------------AGT--------------
-------------TG---CT------------G---------------------AC-A--
-GGGACTTTCC---G---C---------------------TG---GGG---ACT------
TTCCA---G------------G------------GGA---GGTG------T---------
---GG---TTT------GGGCGGAG---TT---GGGG---AGTGGCTA---A---CCCTC
AGA---TGCTGCATATAAGCA---GC---CGCTTTT---CGCCTGTA---CTGGGTCTCT
C---TT---G---TTAG---ACCAGATTCGAGCCTGGGAGCTCTCTGG---CT---AGCG
AGGGAA---CCCACTG---CTT--a---AAGCCTCAATA---AA---GCTTG---CCT--
-TGAGT------------------------------------------------------
------------------------------------------------------------
------------------------------------------------------------
------------------------------------------------------------
------------------------------------------------------------
------------------------------------------------------------
------------------------------------------------------------
------------------------------------------------------------
------------------------------------------------------------
------------------------------------------------------------
------------------------------------------------------------
------------------------------------------------------------
------------------------------------------------------------
------------------------------------------------------------
------------------------------------------------------------
------------------------------------------------------------
------------------------------------------------------------
------------------------------------------------------------
------------------------------------------------------------
------------------------------------------------------------
------------------------------------------------------------
------------------------------------------------------------
------------------------------------------------------------
------------------------------------------------------------
------------------------------------------GCCTA---AAGCAGTGTG
TGC---CCGTCTG---TTG---------------TAA---GA---------CTCTGGT--
-A---ACTAGAGATCCCTCAGAC---CACTG---T---A---GACGGTGT----a---AA
AATCTCTA---GCA
>A1.UG.-.UG031.AB098330
TGGAT------G---------------------------------------G--------
-------------------------------------------GT---TAATT-------
------------------------------------------------------------
------------------------------------------------------------
--------------------------------------TA------CT---CCAG---G-
-----------------------------AA---AAGACAG-------------------
-----GAAAT---CCTTGATCTGTG---G---GTCTACA---------------ACACAC
AAGGCTACTTCCC---TGATTGGCAGAA---TTACACACCAGGG---CCA---GGG---A
C---CAGATTCCCACTAACATTTGGATGGTGCTTCAAGTTAGTACCAGTTGA---TCCAG
ATAAAGT---AGA---AGA---GGC---T------AC---TGAGGGAGAGAACACCAGCC
TATTACACCCTATAAGCCTACATGG---A---ATGGATGATGAAGAAGGAGAAACATTAA
TGTGGAA---GTTTGACAGCCGCCTGGCAT---TT--ACACACAGAGCCC---GAG----
--------------------AGCTGCAT---CCGGA---G---TTCTAC-----------
-------------------------AA------AGACT------GC--------------
-------T---------------------------------------------G---ACA
C---AG------A------------------------------AGT--------------
-------------TG---CT------------G---------------------ACAA--
-GGGACTTTCC---G---C---------------------TG---GGG---ACT------
TTCCA---G------------G------------GGA---GGTG------G---------
---AG---TTT------GGG----------------G---AGTGGCTA---A---CCTTC
AGA---TGCTGCATATAAGCA---GC---CGCTTTT---CGCCTGTA---CTGGGTCTCT
C---TT---G---TTAG---ACCAGATC-GAGCCTGGGAGCTCTCTGG---CT---AGCT
AGGGAA---CCCACTG---CT---T---AAGCCTCAATA---AA---GCTTG---CCT--
-TGAGT------------------------------------------------------
------------------------------------------------------------
------------------------------------------------------------
------------------------------------------------------------
------------------------------------------------------------
------------------------------------------------------------
------------------------------------------------------------
------------------------------------------------------------
------------------------------------------------------------
------------------------------------------------------------
------------------------------------------------------------
------------------------------------------------------------
------------------------------------------------------------
------------------------------------------------------------
------------------------------------------------------------
------------------------------------------------------------
------------------------------------------------------------
------------------------------------------------------------
------------------------------------------------------------
------------------------------------------------------------
------------------------------------------------------------
------------------------------------------------------------
------------------------------------------------------------
------------------------------------------------------------
------------------------------------------GCTTC---AAGTAGTGTG
TGC---CCGTCTG---TTG---------------TTT---GA---------CTCTGGT--
-A---ACTAGAGATCCCTCAGAC---CACTC---T---A---GACAGTGT-----A--AA
AATCTCTA---GCA
>A1.UG.-.UG275.AB485632
TGGAT------G---------------------------------------G--------
-------------------------------------------GT---TAATT-------
------------------------------------------------------------
------------------------------------------------------------
--------------------------------------TG------GT---CCAG---G-
-----------------------------AA---GAGACAA-------------------
-----GAGAT---CCTTGACCTGTG---G---GTCTACC---------------ACACAC
AAGGCTACTTCCC---TGATTGGCAGAA---TTACACACCAGGG---CCA---GGG---A
C---CAGGTTCCCACTAACATTTGGATGGTGCTTCAAGCTAGTACCAGTTGA---TCCAG
ACACAGT---AGA---GAA---GGC---T------AC---TGAGGGAGAGAACAACAGCC
TATTGCACCCTATATGCCAACATGG---A---ATGGATGATGAAGAAAGAGAAACAGTAA
TGTGGAA---GTTTGACAGCCACCTGGCAC---TT--AAACACAGAGCTC---TAG----
--------------------AGCTGCAT---CCGGA---G---TACTTC-----------
-------------------------AA------AGACT------GC--------------
-------T---------------------------------------------G---ACA
C---AG------A------------------------------AGT--------------
-------------TG---CT------------G---------------------AC-A--
-GGGACTTTCC---G---C---------------------TG---GGG---ACT------
TTCCA---G------------G------------GGA---GGTG------T---------
---GG---TTT------GGGCGGAG---TT---GGGG---AGTGGCTA---A---CCCTC
AGA---TGCTGCATATAAGCA---GC---TGCTTTT---CGCTTGTA---CTGGGTCTCT
C---TT---G---TTAG---ACCAGATC-GAGCCTGGGAGCTCTCTGG---CT---AGCG
AGGGAA---CCCACTG---CT---T---AAGCCTCAATA---AA---GCTTG---CCT--
-TGAGT------------------------------------------------------
------------------------------------------------------------
------------------------------------------------------------
------------------------------------------------------------
------------------------------------------------------------
------------------------------------------------------------
------------------------------------------------------------
------------------------------------------------------------
------------------------------------------------------------
------------------------------------------------------------
------------------------------------------------------------
------------------------------------------------------------
------------------------------------------------------------
------------------------------------------------------------
------------------------------------------------------------
------------------------------------------------------------
------------------------------------------------------------
------------------------------------------------------------
------------------------------------------------------------
------------------------------------------------------------
------------------------------------------------------------
------------------------------------------------------------
------------------------------------------------------------
------------------------------------------------------------
------------------------------------------GCCTC---TAGCAGTGTG
TGC---CCGTCTG---TTG---------------TAT---GA---------CTCTGGT--
-A---ACTAGAGATCCCTCAGAT---CACTC---T---A---GACTGTGT-----A--AA
AATCTCTA---GCA
>A1.UG.1992.92UG037_A35.AB253428
TGGAT------G---------------------------------------G--------
-------------------------------------------GT---TAACT-------
------------------------------------------------------------
------------------------------------------------------------
--------------------------------------TA------CT---CCAA---G-
-----------------------------AA---AAGACAA-------------------
-----GAAAT---CCTTGATCTGTG---G---GTCTACC---------------ACACAC
AAGGCTACTTCCC---TGATTGGCAGAA---CTACACACCAGGG---CCA---GGG---A
T---CAGATACCCACTAACATTTGGATGGTGCTTCAAGCTAGTACCAGTGGA---TGAAG
ATGAAGT---AGA---GGA---AGC---T------AC---TGAAGGAGAGAACAATAGAC
TATTACACCCTATATGCCAACATGG---A---ATGGATGATGAAGAGAGAGAAACATTAA
GGTGGAG---GTTTGACAGCCGCCTGGCAC---TA--AAACATAAAGCAC---AAG----
--------------------AGCTGCAT---CCGGA---G---TTCTAC-----------
-------------------------AA------AGACT------GC--------------
-------T---------------------------------------------G---ACA
C---AG------G------------------------------AGT--------------
-------------TA---CT------------G---------------------AC-T--
-GGGACTTTCC---G---C---------------------TG---GGG---ACT------
TTCCA---G------------G------------GGA---GGTG------T---------
---GG---TTT------GGGCGGAG---TT---GGGG---AGTGGCTA---A---CCCTC
AGA---TGCTGCATATAAGCA---GC---TGCTTCT---CGCCTGTA---CTGGGTCTCT
C---TT---G---GTAG---ACCAGATC-GAGCCTGGGAGCTCTCTGG---CT---AGCG
AGGGAA---CCCACTG---CT---T---AAGCCTCAATA---AA---GCTTG---CCG--
-TGAGT------------------------------------------------------
------------------------------------------------------------
------------------------------------------------------------
------------------------------------------------------------
------------------------------------------------------------
------------------------------------------------------------
------------------------------------------------------------
------------------------------------------------------------
------------------------------------------------------------
------------------------------------------------------------
------------------------------------------------------------
------------------------------------------------------------
------------------------------------------------------------
------------------------------------------------------------
------------------------------------------------------------
------------------------------------------------------------
------------------------------------------------------------
------------------------------------------------------------
------------------------------------------------------------
------------------------------------------------------------
------------------------------------------------------------
------------------------------------------------------------
------------------------------------------------------------
------------------------------------------------------------
------------------------------------------GCTTC---AAGTAGTGTG
TGC---CCGTCTG---TTT---------------TGT---GA---------CTCTGGT--
-A---ACTAGAGATCCCTCAGAC---CACTC---T---A---GACTGAGT-----A--AA
AATCTCTA---GCA
>A1.UG.1992.UG029.AB098332
TGGAT------G---------------------------------------G--------
-------------------------------------------GT---TAATT-------
------------------------------------------------------------
------------------------------------------------------------
--------------------------------------TA------CT---CCAG---G-
-----------------------------AA---AAGACAA-------------------
-----GAAAT---CCTTGATCTGTG---G---GTCTACA---------------ACACAC
AAGGCTACTTCCC---TGATTGGCAGAA---TTACACACCAGGG---CCA---GGG---A
T---CAGATACCCACTAACATTTGGATGGTGCTTCAAGCTAGTACCAGTTGA---TCCAG
AGGAAGT---AGA---GAA---GGC---T------AC---TGGGGGAGAGAACAACTGCC
TATTACACCCTATAAGCCAACATGG---A---ATGGAGGATGAAGAAAGAGAAACATTAA
TGTGGCA---GTTTGACAGCCGCCTGGCAC---TT--ACACACAGAGCTC---AAG----
--------------------AGTTGCAT---CCGGA---G---TTCTAC-----------
-------------------------AA------GAACT------GC--------------
-------T---------------------------------------------G---ACA
C---AG------A------------------------------AGA--------------
-------------TG---CT------------G---------------------AC-A--
-GGGACTTTCC---G---C---------------------TA---GGG---ACT------
TTCCA---G------------G------------GGA---GGTG------T---------
---GG---TTT------GGGCGGAG---TT---GGGG---AGTGGCTA---A---CCCTC
AGA---TGCTGCATATAAGCA---GC---TGCTTTT---CGCCTGTA---CTGGGTCTCT
C---TT---G---TTAG---ACCAGATA-GAGTCTGGGAACTCTCTGG---CT---AGCG
AGGGAA---CCCACTG---CT---T---AAGCCTCAATA---AA---GCTTG---CCT--
-TGAGT------------------------------------------------------
------------------------------------------------------------
------------------------------------------------------------
------------------------------------------------------------
------------------------------------------------------------
------------------------------------------------------------
------------------------------------------------------------
------------------------------------------------------------
------------------------------------------------------------
------------------------------------------------------------
------------------------------------------------------------
------------------------------------------------------------
------------------------------------------------------------
------------------------------------------------------------
------------------------------------------------------------
------------------------------------------------------------
------------------------------------------------------------
------------------------------------------------------------
------------------------------------------------------------
------------------------------------------------------------
------------------------------------------------------------
------------------------------------------------------------
------------------------------------------------------------
------------------------------------------------------------
------------------------------------------GCTTT---AAGTAGTGTG
TGC---CCGTCTG---TTG---------------TGT---GA---------CTCTGGT--
-A---ACTAGAGATCCCTCAGAC---CACTC---T---A---GAAGGTGT-----A--AA
AATCTCTA---GCA
>A1.UG.2007.p191084.JX236669
TGGAT------G---------------------------------------G--------
-------------------------------------------GA---TGATC-------
------------------------------------------------------------
------------------------------------------------------------
--------------------------------------TA------CT---CCAA---G-
-----------------------------AA---AAGACAG-------------------
-----GAAAT---CCTTGATCTGTG---G---GTCTACC---------------ATACAC
AAGGTTTCTTCCC---TGATTGGCAGAA---TTACACACCAGGG---CCA---GGG---A
T---CAGAAACCCACTAACATTTGGATGGTGCTACAAGCTAGTACCAGTTGA---TCCAG
ATGAAGT---AGA---AAA---GGC---T------AC---TGAAGGAGAGAACAACTGCC
TGTTACACCCTATAAATCAACATGG---A---ATGGACGATGAAGAAAGGGAAACATTAA
TATGGAG---ATTTGACAGCCGCCTGGCAT---TA--AAACACTTAGCCC---GAG----
--------------------AACAACAT---CCGGA---G---TACTAC-----------
-------------------------AA------AGACT------GC--------------
-------TGACAGCTCTACAAAGACTGCT------------------------G---ACA
C---AG------A------------------------------AGT--------------
-------------AG---CT------------G---------------------ACAA--
-GGGACTTTTC---A---C----------------------G---GGG---ACT------
TTCCA---G------------G------------GGA-----------------------
------------------GGCGGGG---TT---GGGG---AGTGGCTA---A---CCCTC
AGA---TGCTGCATATAAGCA---GC---TGCTTTT---CGCCTGTA---CTGGGTCTCT
C---TT---G---TTAG---ACCAGATT-GAGCCTGGGAGCTCTCTGG---CC---AGCA
GGAGAA---CCCACTG---CT---T---AAGCCTCAATAA--AA---GCTTG---CCT--
-TGAGT------------------------------------------------------
------------------------------------------------------------
------------------------------------------------------------
------------------------------------------------------------
------------------------------------------------------------
------------------------------------------------------------
------------------------------------------------------------
------------------------------------------------------------
------------------------------------------------------------
------------------------------------------------------------
------------------------------------------------------------
------------------------------------------------------------
------------------------------------------------------------
------------------------------------------------------------
------------------------------------------------------------
------------------------------------------------------------
------------------------------------------------------------
------------------------------------------------------------
------------------------------------------------------------
------------------------------------------------------------
------------------------------------------------------------
------------------------------------------------------------
------------------------------------------------------------
------------------------------------------------------------
------------------------------------------GCTTC---AAGTAGTGTG
TGC---CCGTCTG---TTG---------------TAT---GA---------CTCTGGT--
-A---ACTAGAGATCCCTCAGAC---TACTC---T---A---GACAGTGT-----A--AA
AATCTCTA---GCA
>A1.UG.2007.p191845.JX236671
TGGAT------G---------------------------------------G--------
-------------------------------------------GC---TAATT-------
------------------------------------------------------------
------------------------------------------------------------
--------------------------------------TA------CT---CCAG---G-
-----------------------------AA---GAGACAA-------------------
-----GAAAT---CCTTGACCTGTG---G---GTCCACC---------------ACACAC
AAGGCTTCTTCCC---TGATTGGCAGAA---CTACACACCAGGG---CCA---GGG---A
T---CAGATACCCACTAACATTTGGGTGGTGCTTCAAGCTAGTACCAGTTGA---TCCAG
ATGAAGT---AGA---GAA---AGC---T------AA---TGAGGGAGAGAACAACAGTC
TATTACACCCGATATGCCAACATGG---A---ATGGATGATGAGGAAAGAGAAGTATTAC
AGTGGAG---ATTTGACAGCCGCCTGGCAC---TG--ACACACTTGGCCA---GAG----
--------------------AAAAGCAT---CCAGA---G---TTCTAC-----------
-------------------------AA------AGACT------GC--------------
-------TGACACAGAACACAAAGACTGCT-----------------------G---ACA
C---AG------A------------------------------AGT--------------
-------------TG---CT------------G---------------------AC-A--
-GGGACTTTCT---G---C---------------------TG---GGG---ACT------
TTCCA---G------------G------------GGA---GGTG------T---------
---GG---TTT------GGGCGGAG---TT---GGGG---AGTGGCTA---A---CCCTC
AGA---TGCTGCATATAAGCA---GC---TGCTTTT---CGCTTGTA---CTGGGTCTCT
C---TT---G---GTAG---ACCAGATT-GAGCCTGGGAGCTCTCGGT---CT---AGCG
AGGGAA---CCCACTG---CT---T---AAGCCTCAATA---AA---GCTTG---CCT--
-TGAGT------------------------------------------------------
------------------------------------------------------------
------------------------------------------------------------
------------------------------------------------------------
------------------------------------------------------------
------------------------------------------------------------
------------------------------------------------------------
------------------------------------------------------------
------------------------------------------------------------
------------------------------------------------------------
------------------------------------------------------------
------------------------------------------------------------
------------------------------------------------------------
------------------------------------------------------------
------------------------------------------------------------
------------------------------------------------------------
------------------------------------------------------------
------------------------------------------------------------
------------------------------------------------------------
------------------------------------------------------------
------------------------------------------------------------
------------------------------------------------------------
------------------------------------------------------------
------------------------------------------------------------
------------------------------------------GCTTC---AAGTAGTGTG
TGC---CCGTCTG---TTG---------------TGT---GA---------CTCTGGT--
-A---ACTAGAGATCCCTCAGAC---CACTC---T---A---GACTGTAT-----A--AA
AATCTCTA---GCA
>A1.UG.2007.p9004SDM.JX236676
TGGAT------G---------------------------------------G--------
-------------------------------------------GT---TAATT-------
------------------------------------------------------------
------------------------------------------------------------
--------------------------------------TA------CT---CCAG---G-
-----------------------------AA---GAGACAA-------------------
-----GAAAT---CCTTGATTTGTG---G---GTATACA---------------ACACAC
AAGGCTTTTTCCC---TGATTGGCAGAA---TTACACACCAGGG---CCA---GGG---A
T---TAGATACCCACTAACATTTGGATGGTGCTTCAAGCTAGTACCAGTTGA---TCCAG
ATGTAGT---AGA---GAA---GGC---T------AC---TGAAGGAGAGAACAACAGCC
TGTTACACCCTATATGCCAACATGG---A---ATGGATGATGAGGAAAGAGAAACATTAA
TGTGGAA---GTTTGACAGCTACCTGGCAT---TA--AAACACGTAGCAC---GAG----
--------------------AGAGGCAT---CCGGA---G---TTCTAC-----------
-------------------------AA------AGACT------GC--------------
-------T---------------------------------------------G---ACA
C---AG------A------------------------------AGT--------------
-------------TG---CT------------G---------------------AC-A--
-GGGACTTTCC---G---C---------------------TG---GGG---ACT------
TTCCA---G-------------------------GGG---GGTG------T---------
---GG---TTT------GGGCGGAG---TT---GGGG---AGTGGCCA---A---CCCTC
AGA---TGCTGCATATAAGCA---GC---TGCTTTT---TGCCTGTA---CTGGGTCTCT
C---TT---G---TTAG---ACCAGATC-GAGCCTGGGAGCTCTCTGA---CT---AGCA
AGGGAA---CCCACTG---CT---T---AAGCCTCAATA---AA---GCTTG---CCT--
-TGAGT------------------------------------------------------
------------------------------------------------------------
------------------------------------------------------------
------------------------------------------------------------
------------------------------------------------------------
------------------------------------------------------------
------------------------------------------------------------
------------------------------------------------------------
------------------------------------------------------------
------------------------------------------------------------
------------------------------------------------------------
------------------------------------------------------------
------------------------------------------------------------
------------------------------------------------------------
------------------------------------------------------------
------------------------------------------------------------
------------------------------------------------------------
------------------------------------------------------------
------------------------------------------------------------
------------------------------------------------------------
------------------------------------------------------------
------------------------------------------------------------
------------------------------------------------------------
------------------------------------------------------------
------------------------------------------GCCTC---AAGCAGTGTG
TGC---CCGTCTG---TTG---------------TAT---GA---------CTCTGGT--
-A---ACTAGAGATCCCTCAGAC---CACTC---T---A---GACTTAGT-----A--AA
AATCTCTA---GCA
>A1C.IN.2001.1579A.DQ083238
TGGAT------G---------------------------------------G--------
-------------------------------------------GT---TAATT-------
------------------------------------------------------------
------------------------------------------------------------
--------------------------------------TA------CT---CCAG---G-
-----------------------------AA---AAGACAA-------------------
-----GAAAT---CCTTGATCTATG---G---GTCTACC---------------ACACGC
AAGGCTATTTCCC---TGATTGGCAGAA---TTACACACCAGGG---CCA---GGG---A
C---CAGATTCCCACTAACATTTGGATGGTGCTTCAAGCTAGTACCAGTGGA---GCCAG
AGGAGGT---AGA---GAA---AGC---T------AC---TGAGGGAGAGAACAACAGTC
TGTTACACCCGATCTGTCAACATGG---A---ATGGATGATGAGGAGAGAGAAGTATTAA
AGTGGAA---GTTTGACAGCCGCCTGGCAC---TA--AAACACATAGCCC---AAG----
--------------------AGATGCAT---CCGGA---G---TTCTAC-----------
-------------------------AA------AGACT------GC--------------
-------T---------------------------------------------G---ACA
C---AG------A------------------------------AGT--------------
-------------TG---CT------------G---------------------AC-A--
-GGGACTTTCC---G---C---------------------TG---GGG---ACT------
TTCCA---G------------G------------GGA---GGTG------T---------
---GG---TTT------GGGCGGAG---TT---GGGG---AGTGGCTA---A---CCCTC
AGA---TGCTGCATATAAGCA---GC---TGCTTTT---CGCGTGTA---CTGGGTCTCT
C---TT---G---GTAG---ACCAGATT-GAGCCTGGGAGCTCTCTGG---CT---AACT
AGAGAA---CCCACTG---CT---T---AAGCCTCAATA---AA---GCTTG---CCT--
-TGAGA------------------------------------------------------
------------------------------------------------------------
------------------------------------------------------------
------------------------------------------------------------
------------------------------------------------------------
------------------------------------------------------------
------------------------------------------------------------
------------------------------------------------------------
------------------------------------------------------------
------------------------------------------------------------
------------------------------------------------------------
------------------------------------------------------------
------------------------------------------------------------
------------------------------------------------------------
------------------------------------------------------------
------------------------------------------------------------
------------------------------------------------------------
------------------------------------------------------------
------------------------------------------------------------
------------------------------------------------------------
------------------------------------------------------------
------------------------------------------------------------
------------------------------------------------------------
------------------------------------------------------------
------------------------------------------GCTTC---AAGTAGTGTG
TGC---CCGTCTG---TTG---------------TGT---GA---------CTCTGGT--
-A---ACTAGAGATCCCTCAGAC---CACTC---T---A---GGCGGTGT-----A--AA
AATCTCTA---GCA
>A1C.IN.2009.NARI-FLS_09-387.KC911635
TGGAA------G---------------------------------------G--------
-------------------------------------------GT---TAATT-------
------------------------------------------------------------
------------------------------------------------------------
--------------------------------------TA------CT---CTAA---G-
-----------------------------AA---AAGGCAA-------------------
-----GAGAT---CCTTGATTTGTG---G---GTCTATC---------------ACACAC
AAGGCTTCTTCCC---TGATTGGCAAAA---CTACACACCAGGA---CCA---GGG---G
T---CAGATACCCACTGACCTTTGGGTGGTGTTTCAAGCTAGTACCAGTTGA---CCCAA
GGGAAGT---AGA---AGA---AGC---C------AA---CGAAGGAGAAGACAACTGCT
TGCTACACCCTGTGTGCCAGCATGG---A---ATGGAGGACGAACACAGAGAAGTATTAA
AGTGGAA---GTTTGACAGTCAACTAGCAC---GC--AGACACATGGCCC---GCG----
--------------------AGCTACAT---CCGGA---G---TGGTACAAAGACTG---
-------------------------AA------AGACT------GC--------------
-------T---------------------------------------------G---ACA
C---AG------A------------------------------AGT--------------
-------------TG---CT------------G---------------------AC-A--
-GGGACTTTCC---G---C---------------------TG---GGG---ACT------
TTCCA---G------------G------------GGA---GGTG------T---------
---GG---TTT------GGGCGGAG---TT---GGGG---AGTGGCTA---A---CCCTC
AGA---TGCTGCATATAAGCA---GC---TGCTTTT---CGCTTGTA---CTGGGTCTCT
C---TT---G---GTAG---ACCAGATT-GAGCCTGGGAGCTCTCTGG---CT---AACT
AGAGAA---CCCACTG---CT---T---AAGCCTCAATA---AA---GCTTG---CCT--
-TGAGT------------------------------------------------------
------------------------------------------------------------
------------------------------------------------------------
------------------------------------------------------------
------------------------------------------------------------
------------------------------------------------------------
------------------------------------------------------------
------------------------------------------------------------
------------------------------------------------------------
------------------------------------------------------------
------------------------------------------------------------
------------------------------------------------------------
------------------------------------------------------------
------------------------------------------------------------
------------------------------------------------------------
------------------------------------------------------------
------------------------------------------------------------
------------------------------------------------------------
------------------------------------------------------------
------------------------------------------------------------
------------------------------------------------------------
------------------------------------------------------------
------------------------------------------------------------
------------------------------------------------------------
------------------------------------------GCTTC---AAGTAGTGTG
TGC---CCGTCTG---TTG---------------TGT---GA---------CTCTGGT--
-A---ACTAGAGATCCCTCAGAC---CACTC---T---A---GGCGGTGT-----A--AA
AATCTCTA---GCA
>A1CDGKU.ZA.1999.CM4_99ZACM4.AF411964
TGGAT------G---------------------------------------G--------
-------------------------------------------GT---TAATT-------
------------------------------------------------------------
------------------------------------------------------------
--------------------------------------TA------CT---CCAA---G-
-----------------------------AA---AAGGCAA-------------------
-----GAAAT---CCTTGATCTATG---G---GTCTATC---------------ACACAC
AAGGCTTCTTCCC---TGATTGGCAAAA---CTACACACAGGGA---CCA---GGG---G
T---CAGATATCCACTGACCTTTGGATGGTGTTACAAGCTAGTGCCAGTTGA---CCCAA
GGGAAGT---AGA---AGA---GGC---C------AA---CAAAGGAGAAGACAACTGTT
TGCTACACCCTATGAGCCTGCATGG---A---ATGGAGGATGATCAAGGAGAAGTATTAC
AGTGGCA---GTTTGACAGCAGCCTAGCAC---GG--AGACACGTAGCCC---GAG----
--------------------AGCTGCAT---CCGGA---G---TACTTC-----------
-------------------------AA------AGACT------GC--------------
-------T---------------------------------------------G---ACA
C---AG------A------------------------------AGT--------------
-------------TG---CT----------------------------------GAAAC-
-GGGACTTTCC---GA--C---------------------TG---GGG---ACT------
TTCCA---G-------------------------GGA---GGTG------T---------
---GG---TCT------GGGCGGGG---TT---GGGG---AGTGGCTA---A---CCCTC
AGA---TGCTGCATATAAGCA---GC---CGCTTTT---CGCCTGTA---CTGGGTCTCT
C---TG---G---TTAG---ACCAGATTTGAGCCTGGGAGCTCTCTGG---CT---AACT
AGGGAA---CCCACTG---CT---T---AAGCCTCAATA---AA---GCTTG---CCT--
-TGAGT------------------------------------------------------
------------------------------------------------------------
------------------------------------------------------------
------------------------------------------------------------
------------------------------------------------------------
------------------------------------------------------------
------------------------------------------------------------
------------------------------------------------------------
------------------------------------------------------------
------------------------------------------------------------
------------------------------------------------------------
------------------------------------------------------------
------------------------------------------------------------
------------------------------------------------------------
------------------------------------------------------------
------------------------------------------------------------
------------------------------------------------------------
------------------------------------------------------------
------------------------------------------------------------
------------------------------------------------------------
------------------------------------------------------------
------------------------------------------------------------
------------------------------------------------------------
------------------------------------------------------------
------------------------------------------GCTTC---AAGTAGTGTG
TGC---CCGTCTG---TTG---------------TGT---GA---------CTCTGGT--
-A---ACTAGAGATCCCTCAGAC---CCTTT---T---G---GT-AGTGTG---G---AA
AATCTCTA---GCA
>A1D.CM.-.CMN05-5.KU168311
TGGAA------G---------------------------------------G--------
-------------------------------------------GC---TAGTT-------
------------------------------------------------------------
------------------------------------------------------------
--------------------------------------TA------CT---CCCA---G-
-----------------------------AG---AAGACAA-------------------
-----GATAT---TCTTGATCTTTG---G---ATCTATC---------------ACACAC
AAGGATACTTCCC---TGATTGGCAGAA---CTACACACCAGGG---CCA---GGG---A
T---CAGATACCCACTGACCTTTGGGTGGTGCTTTGAACTAGTACCAGTTGA---TCAAA
AGGTGGT---AGA---AGA---AGA---A------AC---TGAAGGAGACAGCAGTTGTT
TGCTACACCCCATGTGCCAGCATGG---A---ATGGATGACCAAGAGAAAGAAGTGTTGG
TGTGGAG---ATTTAACAGCAAACTAGCAT---AT--GAACACAAAGCAA---GAG----
--------------------AGCTGCAT---CCGGA---G---TTTTAC-----------
-------------------------AA------AGACT------GC--------------
-------T---------------------------------------------G---ACA
C---AG------A------------------------------AGT--------------
-------------TG---CT------------G---------------------ACAG--
-GGGACTTTCC---G---C---------------------TG---GGG---ACT------
TTCCG---A------------G------------GGA---GGTG------T---------
---GG---TTT------GGGCGGAG---TT---GGGG---AGTGGTTA---A---CCTTC
AGA---TGCTGCATATAAGCA---GC---TGCTCTT---TGCCTGTA---CTGGGTCTCT
C---TG---G---TTAG---ACCAGATTTGAGCCTGAGAGCTCTCTGG---CT---AGCT
AGGGAA---CCCACTG---CT---T---AAGCCTCAATA---AA---GCTTG---CCT--
-TGAGT------------------------------------------------------
------------------------------------------------------------
------------------------------------------------------------
------------------------------------------------------------
------------------------------------------------------------
------------------------------------------------------------
------------------------------------------------------------
------------------------------------------------------------
------------------------------------------------------------
------------------------------------------------------------
------------------------------------------------------------
------------------------------------------------------------
------------------------------------------------------------
------------------------------------------------------------
------------------------------------------------------------
------------------------------------------------------------
------------------------------------------------------------
------------------------------------------------------------
------------------------------------------------------------
------------------------------------------------------------
------------------------------------------------------------
------------------------------------------------------------
------------------------------------------------------------
------------------------------------------------------------
------------------------------------------GCTTT---AAGTAGTGTG
TGC---CCGTCTG---TTG---------------TGT---GA---------CTCTGGT--
-A---ACTAGAGATCCCTCAGACC----TCT---T---A---GTCAGTGTG---G---AA
AATCTCTA---GCA
>A1D.UG.2007.p191947.JX236674
TGGAA------G---------------------------------------G--------
-------------------------------------------GT---TAATT-------
------------------------------------------------------------
------------------------------------------------------------
--------------------------------------CA------CT---CACA---G-
-----------------------------AA---AAGACAA-------------------
-----GACAT---CCTTGATCTGTG---G---GTCTATA---------------ACACAC
AAGGCTACTTCCC---TGATTGGCATAA---TTACACACCAGGG---CCA---GGA---A
T---TAGATACCCACTAACATTTGGATGGTGCTTCAAGCTAGTACCAGTGGA---TCCAG
GAGAAGT---AGA---GGA---AGC---T------AC---TGAAGGAGAGAACAACAGTC
TATTACACCCTATGTGCCAACATGG---A---GTAGACGATGGAGAGAAAGAAGTGCTAA
TGTGGAA---GTTTGACAGTTCCCTGGCGT---TC--CACCACAGAGCCC---GAG----
--------------------AGAAACAT---CCGGA---G---TACTAC-----------
-------------------------AA------AGACT------GC--------------
-------T---------------------------------------------G---ACA
C---AG------A------------------------------AGT--------------
-------------TG---CT------------G---------------------AC-A--
-GAGACATTTC---G---C---------------------TG---GGG---ACT------
TTCCA---G------------G------------GGA---GGTG------T---------
---GG---TTT------GGGCGGAG---TT---GGGG---AGTGGCTA---A---CCCTC
AAG---TGCTGCATATAAGCA---GC---TGCTTTT---CGCTTGTA---CTGGGTCTCT
C---CT---G---CTAG---ACCAGATTCGAGCCTGAGAGCTCTCTGG---TT---AGCT
AGAGAA---CCCACTG---CT---T---AAGCCTCAATA---AA---GCTTG---CCT--
-TGAGT------------------------------------------------------
------------------------------------------------------------
------------------------------------------------------------
------------------------------------------------------------
------------------------------------------------------------
------------------------------------------------------------
------------------------------------------------------------
------------------------------------------------------------
------------------------------------------------------------
------------------------------------------------------------
------------------------------------------------------------
------------------------------------------------------------
------------------------------------------------------------
------------------------------------------------------------
------------------------------------------------------------
------------------------------------------------------------
------------------------------------------------------------
------------------------------------------------------------
------------------------------------------------------------
------------------------------------------------------------
------------------------------------------------------------
------------------------------------------------------------
------------------------------------------------------------
------------------------------------------------------------
------------------------------------------GCTTC---AAGTAGTGTG
TGC---CCGTCTA---TTG---------------TGT---GA---------CTCTGGT--
-A---ACTAGAGATCCCTCAGAC---CACTC---T---A---GACTGAGT-----A--AA
AATCTCTA---GCA
>A1D.UG.2008.p191982.JX236675
TGGAA------G---------------------------------------G--------
-------------------------------------------GT---TAGTT-------
------------------------------------------------------------
------------------------------------------------------------
--------------------------------------TG------GT---CCCA---G-
-----------------------------AA---AAGACAA-------------------
-----GATAT---CCTTGATCTTTG---G---GTCTATC---------------ACACAC
AAGGCTTCTTCCC---TGATTGGCAAAA---CTACACACCAGGG---CCA---GGG---A
T---TAGATATCCACTGACCCTTGGATGGTGCTTTGAGCTAGTACCAGTTGA---TCCAG
AAGA-------GA---A-----------C------AC---CGAAGGAGAGGATAACTGCT
TGCTACACCCTGCGAACCTGCATGG---A---ATGGAGGACTCGGAGAAAGAAGTATTAG
TGTGGAG---ATTTAACAGCAGACTGGCAT---TC--GAGCACAAGGCCA---GAA----
--------------------TGCTGCAT---CCGGA---G---TTTTAC-----------
-------------------------AA------AGACT------GC--------------
-------T---------------------------------------------G---ACA
C---AA------A------------------------------GAC--------------
-------------TG---CT------------GACACCGAGTTTTA--------ACAA--
-GGGACTTTCC---G---C---------------------TG---GGG---ACT------
TTCCC---G-------------------------GGA---GGCG------T---------
---AA---CGG------GGGCGGGA---CT---GGG----AGTGGCTA---A---CCCTC
AGA---TGCTGCATATAAGCA---GC---TGCTTTC---TGCCTGTA---CTGGGTCTCT
C---TG---G---TTAG---GCCAGATCTGAGCCTGGGCGCTCTCTGG---CT---AGCT
AGGGAA---CCCACTG---CT---T---AAGCCTCAATA---AA---GCTTG---CCT--
-TGAGT------------------------------------------------------
------------------------------------------------------------
------------------------------------------------------------
------------------------------------------------------------
------------------------------------------------------------
------------------------------------------------------------
------------------------------------------------------------
------------------------------------------------------------
------------------------------------------------------------
------------------------------------------------------------
------------------------------------------------------------
------------------------------------------------------------
------------------------------------------------------------
------------------------------------------------------------
------------------------------------------------------------
------------------------------------------------------------
------------------------------------------------------------
------------------------------------------------------------
------------------------------------------------------------
------------------------------------------------------------
------------------------------------------------------------
------------------------------------------------------------
------------------------------------------------------------
------------------------------------------------------------
------------------------------------------GCTTT---AAGTAGTGTG
TGC---CCGTCTG---TTG---------------TGT---GA---------CTCTGGT--
-A---ACTAGAGATCCCTCAGAC---CTCTT---T---A---GTCAGTGTG---G---AA
AATCTCTA---GCA
>A1DHK.NO.1997.97NOGIL3.AJ237565
TGGAT------G---------------------------------------G--------
-------------------------------------------GC---TAATT-------
------------------------------------------------------------
------------------------------------------------------------
--------------------------------------TA------CT---CCAA---G-
-----------------------------AA---AAGACAA-------------------
-----GAGAT---TCTTGATCTGTG---G---GTCCATA---------------ACACAC
AAGGTTTCTTCCC---TGACTGGCAGAA---CTACACACCAGGG---CCA---GGG---G
A---GAGATTTCCCCTGACCTTTGGATGGTGCTTCAAGCTAGTACCAGTAGA---CCCAC
AGGAGGT---GGA---AAA---GGC---C------AA---TGATGGAGAGAACAACTGCT
TGTTACACCCTATGTGCCAACATGG---A---ATGGAGGATGAAGAGAAAGAAGTGCTAA
TGTGGAG---ATTTGACAGCCGACTAGCAT---TT--AMACACAGAGCCC---GAG----
--------------------AGCTGCAT---CCAGA---G---TTCTAC-----------
-------------------------AA------AGACT------GC--------------
-------T---------------------------------------------G---ACA
C---AG------A------------------------------AAT--------------
-------------TG---CT------------GACACAGAAGATCTG-------AC-A--
-GGGACTTTCC---G---C---------------------TG---GG----ACT------
TTCCG---G-------------------------GGA---GGTG------T---------
---GG---TCT------GGGCGGGG---TT---GGGG---AGTGGCTA---A---CCCTC
AGA---TGCTGCATATAAGCA---GC---TGCTTTT---CGCCTGTA---CTGGGTCTCT
C---TG---G---TTGG---ACCAGATCTGAGCCTGGGAGCTCTCTGG---CT---ARCT
AGGGAA---CCCACTG---CT---T---AAGCCTCAATA---AA---GCTTG---CCT--
-TGAGT------------------------------------------------------
------------------------------------------------------------
------------------------------------------------------------
------------------------------------------------------------
------------------------------------------------------------
------------------------------------------------------------
------------------------------------------------------------
------------------------------------------------------------
------------------------------------------------------------
------------------------------------------------------------
------------------------------------------------------------
------------------------------------------------------------
------------------------------------------------------------
------------------------------------------------------------
------------------------------------------------------------
------------------------------------------------------------
------------------------------------------------------------
------------------------------------------------------------
------------------------------------------------------------
------------------------------------------------------------
------------------------------------------------------------
------------------------------------------------------------
------------------------------------------------------------
------------------------------------------------------------
------------------------------------------GCTTT---AAGTAGTGTG
TGC---CCGTCTG---TTG---------------TGT---GA---------CTCTGGT--
-A---ACTAGAGATCCCTCAGAC---CATTA---T---A---GTCAGTGTG---G---AA
AATCTCTA---GCA
>A1G.CM.2003.CM62-15.KU168306
TGGAT------G---------------------------------------G--------
-------------------------------------------GT---TAATG-------
------------------------------------------------------------
------------------------------------------------------------
--------------------------------------TA------CT---CTAA---G-
-----------------------------CA---AAGACAA-------------------
-----GATAT---CCTTGACCTGTG---G---GTCTATA---------------ATACAC
AAGGATACTTCCC---AGATTGGCAGAA---CTACACACCAGGG---CCA---GGG---A
C---TAGATTCCCACTGACCTTTGGGTGGTGCTTCAAACTAGTACCAGTGGA---TCCAG
CAGAAAT---AGA---GGA---AGC---C------AA---TAAAGGAGAGAACAACAGCT
TATTACATCCCATCTGCCAGCATGG---A---CTAGAGGACACTGACAGAGAAGTGCTGG
TATGGAG---ATTTGACAGTAGCCTAGCAC---GA--AGACACATAGCCC---GAG----
--------------------AGCTGCAT---CCGGA---G---TTCTAC-----------
-------------------------AA------AGACT------GC--------------
-------T---------------------------------------------G---ACA
C---AG------A------------------------------AGT--------------
-------------TG---CT------------G---------------------ACAAG-
-GGGACTTTCC---G---C---------------------CT---GGG---ACT------
TTCCG---G-------------------------GGA---GGCG------T---------
---AA---CAT------GGGAGGGA---CT---GGGG---AGTGGCTA---A---CCCTC
AGA---AGCTGCATATAAGCA---GC---CGCTTCT---CGCCTGTA---CTGGGTCTCT
C---TT---G---TTAG---ACCAGATA-GAGTCTGGGAACTCTCTGG---CT---AGCA
AGGGAA---CCCACTG---CT---T---AAGCCTCAATA---AA---GCTTG---CCT--
-TGAGT------------------------------------------------------
------------------------------------------------------------
------------------------------------------------------------
------------------------------------------------------------
------------------------------------------------------------
------------------------------------------------------------
------------------------------------------------------------
------------------------------------------------------------
------------------------------------------------------------
------------------------------------------------------------
------------------------------------------------------------
------------------------------------------------------------
------------------------------------------------------------
------------------------------------------------------------
------------------------------------------------------------
------------------------------------------------------------
------------------------------------------------------------
------------------------------------------------------------
------------------------------------------------------------
------------------------------------------------------------
------------------------------------------------------------
------------------------------------------------------------
------------------------------------------------------------
------------------------------------------------------------
------------------------------------------GCT-T---CAGTAGTGTG
TGC---CCGTCTG---GTG---------------TTT---GA---------CTCTGGT--
-A---ACTAGAGATCCCTCAGAC---CACTC---T---A---GACGGTGT-----A--AA
AATCTCTA---GCA
>A1GH.CD.2002.CG-0378-02V_NGSID6.KY392771
TGGAT------G---------------------------------------G--------
-------------------------------------------GC---TAATT-------
------------------------------------------------------------
------------------------------------------------------------
--------------------------------------TA------CT---CCAA---G-
-----------------------------CA---AAGACAA-------------------
-----GATAT---CCTTGACTTATG---G---GTCTATA---------------ATACAC
AAGGATACTTCCC---AGATTGGCAGAA---CTACACATCAGGG---CCA---GGG---A
C---TAGATACCCACTGACCTTTGGGTGGCCCTTCAAACTAGAACCCATAGA---TCCAG
CAGAAGT---AGA---GGA---AGC---C------AA---TAAAGGAGAGAACAGCTGTT
TATTACACCCCATCAGCCAGCATGG---A---ATGGAGGACGATGACAAAGAAGTGCTGG
TATGGAG---ATTTGACAGCAGCCTAGCAC---GG--AGACACATAGCCC---GAG----
--------------------AGCTGCAT---CCGGA---G---TACTAC-----------
-------------------------AA------AGACT------GC--------------
-------T---------------------------------------------G---ACA
C---AG------A------------------------------ACT--------------
-------------TG---CT------------G---------------------ACAAG-
-GGGACTTTCC---G---C---------------------TG---GGG---ACT------
TTCCA---G-------------------------GGA---GGTG------T---------
---GG---TTT------GGGCGGAG---TT---GGGG---AGTGGCTA---A---CCCTC
AGA---TGCTGCATATAAGCA---GC---TGCTTTG---CGCTTGTA---CCGGGTCTCT
C---TT---G---TTAG---ACCAGATC-GAGCCTGGGAGCTCTCTGG---CT---AGCT
GGAGAA---CCCACTG---CT---T---AAGCCTCAATA---AA---GCTTG---CCT--
-TGAGA------------------------------------------------------
------------------------------------------------------------
------------------------------------------------------------
------------------------------------------------------------
------------------------------------------------------------
------------------------------------------------------------
------------------------------------------------------------
------------------------------------------------------------
------------------------------------------------------------
------------------------------------------------------------
------------------------------------------------------------
------------------------------------------------------------
------------------------------------------------------------
------------------------------------------------------------
------------------------------------------------------------
------------------------------------------------------------
------------------------------------------------------------
------------------------------------------------------------
------------------------------------------------------------
------------------------------------------------------------
------------------------------------------------------------
------------------------------------------------------------
------------------------------------------------------------
------------------------------------------------------------
------------------------------------------GCTTC---AAGTAGTGTG
TGC---CCATCTG---TTG---------------TGT---GA---------CTCTGGT--
-A---ACTAGAGATCCCTCAGAC---CACTCA--A---A---GCCGGTGT-----A--AA
AATCTCTA---GCA
>A2.CD.1987.PBS1195.MH705163
TGGAT------G---------------------------------------G--------
-------------------------------------------GT---TAATT-------
------------------------------------------------------------
------------------------------------------------------------
--------------------------------------TA------CT---CCCA---G-
-----------------------------AA---AAGACAA-------------------
-----GACAT---CCTTGATCTGTG---G---GTCTACC---------------ACACAC
AAGGCTTCTTCCC---TGATTGGCAGAA---TTACACACCAGGG---CCA---GGG---A
T---CAGATACCCACTAACATTTGGATGGTGCTTCAAGCTAGTACCAGTTGA---TCCAT
CTGAGGT---AGA---AGA---GGC---T------AC---TGAGGGAGAGAACAACAGCC
TATTACACCCTATATGCCAACATGG---A---ATAGAGGACCCTGAGAGAGAAGTGTTAA
GGTGGAA---GTTTGATAGTCGCTTGGCAC---TG--AGACACAGAGCCC---GAG----
--------------------AGCTACAT---CCGGC---T---TTCTAC-----------
-------------------------AA------AGACT------GC--------------
-------T---------------------------------------------G---ACA
C---AG------------------------------------------------------
------------------CT------------G---------------------AC-A--
-GGGACTTTCC---A---C---------------------TG---GGG---ACT------
TTCCG---G-------------------------GGA---GGTG------T---------
---GG---TGA------GGGCGGAG---TC---GGG----AGTGGCTA---A---CCCTC
AGA---TGCTGCATATAAGCA---GC---TGCTTTT---CGCCTGTA---CTGGGTCTCT
C---TT---G---TTGG---ACCAGATA-GAGCCTGGGAGCTCTCTGG---CT---AGCA
AGAGAA---CCCACTG---CT---T---AAGCCTCAATA---AA---GCTTG---CCT--
-TGAGT------------------------------------------------------
------------------------------------------------------------
------------------------------------------------------------
------------------------------------------------------------
------------------------------------------------------------
------------------------------------------------------------
------------------------------------------------------------
------------------------------------------------------------
------------------------------------------------------------
------------------------------------------------------------
------------------------------------------------------------
------------------------------------------------------------
------------------------------------------------------------
------------------------------------------------------------
------------------------------------------------------------
------------------------------------------------------------
------------------------------------------------------------
------------------------------------------------------------
------------------------------------------------------------
------------------------------------------------------------
------------------------------------------------------------
------------------------------------------------------------
------------------------------------------------------------
------------------------------------------------------------
------------------------------------------GCTTC---AAGTAGTGTG
TGC---CCGTCTG---TTG---------------TGT---GA---------CTCTGGT--
-A---ACTAGAGATCCCTCAGAC---CACGC---T---A---GGCGGTGT-----A--AA
AATCTCTA---GCA
>A2C.ZA.1998.DU178_98ZADU178.AF411965
TGGAT------G---------------------------------------G--------
-------------------------------------------GT---TAATT-------
------------------------------------------------------------
------------------------------------------------------------
--------------------------------------CA------CT---CTAA---G-
-----------------------------AG---AAGGCAA-------------------
-----GACAT---CCTTGATTTGTG---G---GTCTATA---------------ACACAC
AAGGCTACTTCCC---TGATTGGCAAAA---CTACACACCGGGA---CCA---GGG---G
T---CAGATATCCACTGACCTTTGGATGGTGCTTCAAGCTAGTGCCAGTTGA---CCCAA
GGGAAGT---AGA---AGA---GGC---C------AC---CAAAGGAGAAAACAACAGTT
TGCTACACCCTTTGAGCCAGCATGG---A---ATAGAGGATGCAGAAAGAGAAGTCTTAA
AGTGGGA---GTTTGACAGCAGTCTGGCAC---GC--AGACACATAGCCC---GCG----
--------------------AGAAACAT---CCGGA---G---TTTTAC-----------
-------------------------AA------AGACT------GC--------------
-------T---------------------------------------------G---ACA
C---AG------AAGGG--------------------------ACT--------------
-------------TT---CC----------------------------------GCCT--
-GGGACTTTCC---A---C---------------------TG---GGG----CG------
TTCCA-----------------------------GGA---GGTG------T---------
---GG---TCT------GGGCGGGA---CC---AGGG---AGTGGTCA---A---CCCTC
AGA---TGCTGCATATAAGCA---GC---TGCTTTT---CGCTTGTA---CTGGGTCTCT
C---TA---G---GCAG---ACCAGATTTGAGCCCGGGAGCTCTCTGG---CT---ATCT
AGGGAA---CCCACTG---CT---T---AAGCCTCAATA---AA---GCTTG---CCT--
-TGAGT------------------------------------------------------
------------------------------------------------------------
------------------------------------------------------------
------------------------------------------------------------
------------------------------------------------------------
------------------------------------------------------------
------------------------------------------------------------
------------------------------------------------------------
------------------------------------------------------------
------------------------------------------------------------
------------------------------------------------------------
------------------------------------------------------------
------------------------------------------------------------
------------------------------------------------------------
------------------------------------------------------------
------------------------------------------------------------
------------------------------------------------------------
------------------------------------------------------------
------------------------------------------------------------
------------------------------------------------------------
------------------------------------------------------------
------------------------------------------------------------
------------------------------------------------------------
------------------------------------------------------------
------------------------------------------GCTTA---AAGTAGTGTG
TGC---CCGTCTG---TTG---------------TGT---GA---------CTCTGGT--
-A---ACTAGAGATCCCTCAGAC---CTTTT---G---T---GGTAGTGTG---G---AA
AATCTCTA---GCA
>A4.CD.1997.97CD_KCC2.AM000053
TGGAT------G---------------------------------------G--------
-------------------------------------------GT---TAATT-------
------------------------------------------------------------
------------------------------------------------------------
--------------------------------------TG------GT---CCCA---G-
-----------------------------AA---AAGACAA-------------------
-----GACAT---CCTTGATCTGTG---G---GTCTATC---------------ACACGC
AAGGCTACTTCCC---TGATTGGCAGAA---TTACACACCAGGG---CCA---GGG---A
T---TAGATTCCCTCTAACATTTGGATGGTGCTTCAAGTTAGTACCAGTTGA---GCCAG
AAGCAGT---AGA---AGA---GGC---T------AC---TGGGGGAGAGAACAATAGCC
TGTTACACCCTATATGCCAACATGG---A---ATGGATGATCCTGAGAGAGAAGTGTTAA
TGTGGAA---GTTTGACAGTCGCCTGGCAT---TA--AAACACAGAGCCA---AAG----
--------------------AGCTGCAT---CCGGA---G---TTCTAC-----------
-------------------------AA------AGACT------GC--------------
-------T---------------------------------------------G---ACA
C---AG------A------------------------------AGT--------------
-------------TG---CT------------G---------------------AC-A--
-GGGACTTTCC---G---C---------------------TG---GG----ACT------
TTCCG---G------------G------------GGA---GGTG------T---------
---GG---TTT------GGGCCGGAG--TT---GGGG---AGTGGCTA---A---CCCTC
AGA---TGCTGCATATAAGCA---GC---TGCTTTC---TGCTTGTA---CTGGGTCTCT
C---TT---G---ATAG---ACCAGATA-GAGCCTGGGAGCTCTCTGG---CT---AGCA
AGGGAA---CCCACTG---CT---T---AAGCCTCAATAA--AA---GCTTG---CCT--
-TGAGT------------------------------------------------------
------------------------------------------------------------
------------------------------------------------------------
------------------------------------------------------------
------------------------------------------------------------
------------------------------------------------------------
------------------------------------------------------------
------------------------------------------------------------
------------------------------------------------------------
------------------------------------------------------------
------------------------------------------------------------
------------------------------------------------------------
------------------------------------------------------------
------------------------------------------------------------
------------------------------------------------------------
------------------------------------------------------------
------------------------------------------------------------
------------------------------------------------------------
------------------------------------------------------------
------------------------------------------------------------
------------------------------------------------------------
------------------------------------------------------------
------------------------------------------------------------
------------------------------------------------------------
------------------------------------------GCTTC---AAGTGGTGTG
TGC---CCGTCTG---TTG---------------TGT---GA---------CTCTGGT--
-A---ACTAGAGATCCCTCAGAC---CACCT---T---A---G-CAGAGTG---A---AA
AATCTCTA---GCA
>A4.CD.2002.02CD_KTB035.AM000055
TGGAT------A---------------------------------------G--------
-------------------------------------------GT---TAATT-------
------------------------------------------------------------
------------------------------------------------------------
--------------------------------------TG------GT---CCCA---G-
-----------------------------AA---AAGACAA-------------------
-----GACAT---CCTTGATTTGTG---G---GTCTACC---------------ACACAC
AAGGCTACTTCCC---TGATTGGCAGAA---TTACACACCAGGG---CCA---GGG---G
T---CAGATATCCACTAACATTTGGATGGTGCTTCAAGCTAGTACCAGTTGA---TTCAG
ATGCAGT---AGA---GGA---GGC---T------AC---TGAAGGAGAGAACAACAGCC
TCCTACACCCGATAAACCAACATGG---A---ATGGATGATCCTGAAAAGGAAGTGTTAA
TGTGGCA---GTTTGACAGTCGCCTGGCAC---TG--AAACACCTAGCCC---GAG----
--------------------AGCAGCAT---CCGGA---G---TTCTAC-----------
-------------------------AA------AGACT------GC--------------
-------T---------------------------------------------G---ACA
C---AG------A------------------------------AGT--------------
-------------TG---CT------------G---------------------ACAG--
-GAGACTTTCC---G---C---------------------TG---GGG---ACT------
TTCCA---G------------G------------GGA---GGTG------T---------
---GG---TTT------GGGCGGAG---TT---GGGG---AGTGGCTA---A---CCCTC
AGA---TGCTGCATATAAGCA---GC---TGCTTTC---TGCTTGTA---CTGGGTCTCT
C---TT---G---GTAG---ACCAGATA-GAGCCTAGGACCTCTCTGA---CT---ACCG
AAAGAA---CCCACTG---CT---T---AAGCCTCAATA---AA---GCTTG---CCT--
-TGAGT------------------------------------------------------
------------------------------------------------------------
------------------------------------------------------------
------------------------------------------------------------
------------------------------------------------------------
------------------------------------------------------------
------------------------------------------------------------
------------------------------------------------------------
------------------------------------------------------------
------------------------------------------------------------
------------------------------------------------------------
------------------------------------------------------------
------------------------------------------------------------
------------------------------------------------------------
------------------------------------------------------------
------------------------------------------------------------
------------------------------------------------------------
------------------------------------------------------------
------------------------------------------------------------
------------------------------------------------------------
------------------------------------------------------------
------------------------------------------------------------
------------------------------------------------------------
------------------------------------------------------------
------------------------------------------CCTTT---AAGTAGTGTG
TGC---CCTTCTG---TTG---------------TGT---GC---------CTTTGGT--
-A---ACTAAGGATCCCTCAGCC---CCCTT---T---A---AAAGAAGT----G---AA
AATCTCTA---CCA
>A6.IT.2002.60000.EU861977
TGGAT------G---------------------------------------G--------
-------------------------------------------GT---TAATT-------
------------------------------------------------------------
------------------------------------------------------------
--------------------------------------TA------CT---CCAG---G-
-----------------------------AA---AAGACAA-------------------
-----GAGAT---CCTTGATCTGTG---G---GTCTATC---------------ACACAC
AAGGATACTTCCC---TGATTGGCAGAAAT-ATACACACCAGGG---CCA---GGA---A
T---CAGATACCCACTAACATTTGGGTGGTGCTACAAACTAGTACCAGTTGA---CCCAG
ATAAAGT---AGA---AGA---GGC---C------AC---GGGGGGAGAGAACAACAGCC
TATTACACCCTATATGCCAACAYGG---A---ATGGATGATGATGAAAAAGAAGTGTTAA
TGTGGAA---GTTTGACAGTCGCCTGGCTC---TA--AAGCACAGAGCCC---AAG----
--------------------AGATGCAT---CCGGA---G---TTCTAC-----------
-------------------------AA------AAACT------GC--------------
-------TGACACAGACTGCT--------------------------------G---ACA
C---AG------A------------------------------AAT--------------
-------------TG---CT------------G---------------------AC-A--
-GGGACTTTCC---G---C----------------------G---GGG---ACT------
TTCCA---G------------G------------GGA---GGTG------T---------
---GG---TTT------GGGCGGAG---TT---GGGG---AGTGGCTA---A---CCCTC
AGA---TGCTGCATATAAGCA---GC---TGCTTTT---CGCCTGTA---CTGGGTCTCT
C---TG---G---TTAG---ACCAGATA-GAGCCTGGGAGCTCTCTGG---CT---AGCT
AGGGAA---CCCACTG---CT---T---AAGCCTCAATA---AA---GCTTG---CCT--
-TGAGT------------------------------------------------------
------------------------------------------------------------
------------------------------------------------------------
------------------------------------------------------------
------------------------------------------------------------
------------------------------------------------------------
------------------------------------------------------------
------------------------------------------------------------
------------------------------------------------------------
------------------------------------------------------------
------------------------------------------------------------
------------------------------------------------------------
------------------------------------------------------------
------------------------------------------------------------
------------------------------------------------------------
------------------------------------------------------------
------------------------------------------------------------
------------------------------------------------------------
------------------------------------------------------------
------------------------------------------------------------
------------------------------------------------------------
------------------------------------------------------------
------------------------------------------------------------
------------------------------------------------------------
------------------------------------------GCTTC---AAGTAGTGTG
TGC---CCGTCTG---TTG---------------TGT---RA---------CTCTGGT--
-A---ACTAGAGATCCCTCAGAC---CACTC---T---A---GACTGTGTA---A---AA
AATCTCTA---GCA
>A6.UA.2000.98UA0116.AF413987
TGGAT------G---------------------------------------G--------
-------------------------------------------GT---TAATC-------
------------------------------------------------------------
------------------------------------------------------------
--------------------------------------TA------CT---CCAA---G-
-----------------------------AA---AAGACAA-------------------
-----GAAAT---CCTTGATCTGTG---G---GTCTATC---------------ACACAC
AAGGTTACTTCCC---TGATTGGCAGAA---TTATACCCCAGGG---CCA---GGG---A
T---TAGATTCCCACTAACATTTGGGTGGTGCTACAAGCTAGTACCAGTTGA---CCCAG
CTGACGT---AGA---AGA---GGC---C------AC---AGAGGGAGAGAACAACAGCC
TATTACACCCTATATGCCAACACGG---A---ATGGATGATGAGGAAAAAGAAGTGTTAA
TGTGGAA---GTTTGACAGTCGCCTGGCTC---TA--ACACACAGAGCCC---GAG----
--------------------AGCTGCAT---CCGGA---G---TTTTAC-----------
-------------------------AA------AGACT------GC--------------
-------T---------------------------------------------G---ACA
C---AG------ACTGCTGACATGA------------------AGT--------------
-------------TG---CT------------G---------------------AC-A--
-GGGACTTTCC---G---C----------------------G---GGG---ACT------
TTCCA---G------------G------------GGA---GGTG------T---------
---GG---TTT------GGGCGGAG---TC---GGGG---AGTGGCTA---A---CCCTC
AGA---TGCTGCATATAAGCA---GC---TGCTTTT---CGCCTGTA---CTGGGTCTCT
C---CG---G---TTAG---ACCAGATC-GAGCCTGGGAGCTCTCTGG---CT---AGCT
AGGGAA---CCCACTG---CT---T---AAGCCTCAATA---AA---GCTTG---CCT--
-TGAGT------------------------------------------------------
------------------------------------------------------------
------------------------------------------------------------
------------------------------------------------------------
------------------------------------------------------------
------------------------------------------------------------
------------------------------------------------------------
------------------------------------------------------------
------------------------------------------------------------
------------------------------------------------------------
------------------------------------------------------------
------------------------------------------------------------
------------------------------------------------------------
------------------------------------------------------------
------------------------------------------------------------
------------------------------------------------------------
------------------------------------------------------------
------------------------------------------------------------
------------------------------------------------------------
------------------------------------------------------------
------------------------------------------------------------
------------------------------------------------------------
------------------------------------------------------------
------------------------------------------------------------
------------------------------------------GCTTT---AAGTAGTGTG
TGC---CCGTCTG---TTG---------------TAT---GA---------CTCTGGT--
-A---ACTAGAGATCCCTCAGAC---TACTC---T---A---GGCAGTGT-----A--AA
AATCTCTA---GCA
>A6.UA.2012.DEMA112UA030.KU749404
TGGAT------G---------------------------------------G--------
-------------------------------------------GC---TAATT-------
------------------------------------------------------------
------------------------------------------------------------
--------------------------------------TA------CT---CCAA---G-
-----------------------------AA---AAGACAA-------------------
-----GACAT---CCTTGATTTATG---G---GTCTATC---------------ACACAC
AAGGCTACTTCCC---TGATTGGCAGAA---TTATACCCCAGGG---CCA---GGG---A
T---TAGATACCCACTAACATTTGGATGGTGCTTCAAGCTAGTACCAGTTGA---CCCAG
CTGAAGT---AGA---AGA---AGC---C------AC---AGAAGGAGAGAACAACAGCC
TTTTACACCCTATATGCCTACACGG---A---ATGGAGGATGAGGACAAGGAAGTGTTAC
AGTGGAA---GTTTGACAGTCACCTGGCTC---TA--ACACATAGAGCCC---GAG----
--------------------AGCTGCAT---CCGGA---G---TTCTAC-----------
-------------------------AA------AGACT------GC--------------
-------T---------------------------------------------G---ACA
C---AG------ACTGCTGACATGAA-----------------GAT--------------
-------------TG---CT------------G---------------------AC-A--
-GGGACTTTCC---G---C----------------------G---GGG---ACT------
TTCCA---G------------G------------GGA---GGTG------T---------
---GG---TTT------GGGCGGAG---TT---GGGG---AGTGGCTA---A---CCCTC
AGA---TGCTGCATATAAGCA---GC---TGCTTCT---CGCCTGTA---CTGGGTCTCT
C---TT---G---TTAG---ACCAGATC-GAGCCCGGGAGCTCTCTGG---CT---AGCT
AGAGAA---CCCACTG---CT---T---AAGCCTCAATA---AA---GCTTG---CCT--
-TGAGT------------------------------------------------------
------------------------------------------------------------
------------------------------------------------------------
------------------------------------------------------------
------------------------------------------------------------
------------------------------------------------------------
------------------------------------------------------------
------------------------------------------------------------
------------------------------------------------------------
------------------------------------------------------------
------------------------------------------------------------
------------------------------------------------------------
------------------------------------------------------------
------------------------------------------------------------
------------------------------------------------------------
------------------------------------------------------------
------------------------------------------------------------
------------------------------------------------------------
------------------------------------------------------------
------------------------------------------------------------
------------------------------------------------------------
------------------------------------------------------------
------------------------------------------------------------
------------------------------------------------------------
------------------------------------------GCTTT---AAGTAGTGTG
TGC---CCGTCTG---TTG---------------TTT---GA---------CTCTGGT--
-A---ACTAGAGATCCCTCAGAC---CACTC---T---A---GACGGTGT-----A--AA
AATCTCTA---GCA
>A6.UA.2012.DEMA112UA034.KU749405
TGGAT------G---------------------------------------G--------
-------------------------------------------GC---TAGTT-------
------------------------------------------------------------
------------------------------------------------------------
--------------------------------------TA------CT---CTAA---G-
-----------------------------AA---AAGACAA-------------------
-----GAAAT---CCTTGATCTGTG---G---GTCTATC---------------ACACAC
AAGGTTACTTCCC---TGATTGGCAGAA---TTACACCCCAGGG---CCA---GGG---A
C---TAGATTCCCAATAACATTTGGATGGTGCTTCAAGCTAGTACCAGTTGA---CCCAG
ATGTAGT---AGA---AGA---AGC---C------AC---AGAGGGAGAGAACAACAGTC
TACTACACCCTATATGCCAACATGG---A---ATGGATGATGAGGAGAAAGAAGTGTTAA
TATGGAA---GTTTGACAGTCGCCTGGCTT---TC--AGTCACAGAGCCC---GAG----
--------------------AGCTGCAT---CCGGA---C---TTCTAC-----------
-------------------------AA------AGACT------GC--------------
-------T---------------------------------------------G---ACA
C---AG------A--------------------------------T--------------
-------------TG---CT------------G---------------------AC-A--
-TGAAGATGCT---G---A---------------------CA---GGG---ACT------
TTCGC---G------------G------------GGA---GGTG------T---------
---GG---TTT------GGGCGGAG---TT---GGGG---AGTGGCTA---A---CCCTC
AGA---TGCTGCATATAAGCA---GC---TGCTTTT---CGCCTGTG---CTGGGTCTCT
C---TG---G---TTGG---ACCAGATA-GAGCCTGGGAGCTCTCTGG---CT---AGCT
AGGGAA---CCCACTG---CT---T---AAGCCTCAATA---AA---GCTTG---CCT--
-TGAGT------------------------------------------------------
------------------------------------------------------------
------------------------------------------------------------
------------------------------------------------------------
------------------------------------------------------------
------------------------------------------------------------
------------------------------------------------------------
------------------------------------------------------------
------------------------------------------------------------
------------------------------------------------------------
------------------------------------------------------------
------------------------------------------------------------
------------------------------------------------------------
------------------------------------------------------------
------------------------------------------------------------
------------------------------------------------------------
------------------------------------------------------------
------------------------------------------------------------
------------------------------------------------------------
------------------------------------------------------------
------------------------------------------------------------
------------------------------------------------------------
------------------------------------------------------------
------------------------------------------------------------
------------------------------------------GCCTT---GAGCAGTGTG
TGC---CCGTCTG---TTG---------------TGT---GA---------CTCTGGT--
-A---ACTAGAGATCCCTCAGAC---CACTG---T---AGTCGTCGGTGT-----A--AA
AATCTCTA---GCA
>A6_UA_12_DEMA112UA024_KU749403
-TGGATGGGCTAATTTACTCCAGGAAAAGACAAGAAATCCTTGATCTGTGGGTCTATCAC
ACACAAGGCTACTTCCCTGATTGGCAGAATTAT---ACCCCAGGGCCAGGGACTAGATTC
CCAATAACATTTGGGTGGTGCTTCAAGCTAGTACCAGTTGAACCAAGTGAAGTAGAAGAA
---GCCACAGAGGGAGAGAACAACAGCCTGTTACACCCTATATGCCAGCATGGAATGGAT
GATGAGGAAAAAGAAGTGTTAATGTGGAAGTTTGACAGCCGCCTGGCTCTAAAACACAGA
GCCCGAGAGATGCATCCGGAG---TTCTACAAAGACTGCTGA------------------
--CAC----------AGACTGTTGACAT-------------------------GAAG-TT
GCT-------------GAC-AGGGACTTTCCGC-GGGGACTTTCCAGGGG----------
---AGGTGCGG--TGG-G-TGGAGTTGGGGAGTGGC-TAACCCTCAGATGCTGCATATAA
GCAGCTGCTTCTCGCC-TGTACTG-GGTCTCTCTGGTTAGGCCAGGTC-GAGCCTGGGAG
CTCTCTGGCTAG----CTAGGGAACCCACTGCT-T-A-AGCCTCAAT-AAAGCTTG-CCT
TGAGTGC-TTTAAARWARTGTGTGCCCATCTG-T--TGT-GTGACTCTGGTAACTAGAGA
TCCCTCAG-AC---CACTCTAGGCGGTGT-A---AAAATCTCTAGCAGTGGCG-CCCGAA
CA-GGG-A-C-------CCT-AAAG-CGAAAG-TAACAGGGACTCGAAAGCGAAAGT---
TCCAG------AGAAG-T--TCTCTCGACGC-A--GGACTCGGCTTGCT------G-A-G
GT--GC-AC-ACAGCAAGAGGC--GAG-A--G-CG----GC-GACT------GGTGAGTA
----CGCC--T--------G------AT-----TTTTGACTAGC--GGA-GGCTAGA---
--------------------------AGGAGAG-AGATGGGTGCGAGAGCGTCAGTATTA
AGTGGGGGAAAATTAGATGCATGGGAAAAAATTCGGTTGAGGCCAGGGGGAAAGAAAAAA
TATAGACTAAAACACCTAGTATGGGCAAGCAGGGAGTTGGAAAGATTCGCGCTTAACCCT
GGCCTTTTAGAAACATCAGAAGGATGTCAACAAATACTAGAACAGTTACAACCAACTCTC
AAGACAGGATCAGAAGAAGTTAAATCATTATATAATACAGTAGCAACCCTCTATTGTGTA
CATCAAAGGATAGAGATAAGAGACACCAAGGAAGCA---TTAGATAAA---ATAGAGGAA
ATA------CAA------------AAT---------------------AAG---------
---------------AGCAAG------CAAAAG---------------------------
---------ACCCAACAGGTAGCG---------------GCTGGCACAGGA---------
---------------------------------AGCAGCAGCAAG---------------
---------------------------------------------------GTCAGTCAA
AATTACCCCATA------------GTGCAAAATGCACAAGGGCAAATGGTACACCAGTCC
ATGTCACCTAGGACT---TTGAATGCATGGGTGAAAGTAATAGAA---GAAAAGGCTTTC
AGTCCAGAAGTAATACCCATGTTTACAGCATTATCAGAAGGAGCCACCCCACAAGATTTA
AACATGATGCTGAACATAATAGGGGGACACCAGGCAGCTATGCAAATGTTGAAAGAT---
ACCATCAATGAGGAAGCTGCTGAA------TGGGATAGGACACATCCAGCACAGGCAGGG
CCTTTTCCAGCAGGGCAAATGAGAGAACCTAGGGGAAGTGACATAGCAGGAACTACTAGT
ACCCTTCAAGAACAAATTGGATGGATGACA---------------------AGCAACCCA
CCTATC---CCAGTAGGAGAGATCTATAAAAGATGGATAATCCTAGGATTAAATAAAATA
GTAAGAATGTATAGCCCTGTTAGCATTTTAGACATAAGACAAGGGCCAAAAGAACCCTTC
AGAGACTATGTAGATAGGTTCTTTAAAACTCTTAGAGCTGAGCAAGCTACACAGGAGGTA
AAGAACTGGATGACAGATACCCTGCTAGTC---CAAAATGCAAATCCAGATTGTAAATCC
ATTTTAAAAGCATTAGGACCAGGGGCTACATTAGAAGAAATGATGACAGCATGCCAGGGA
GTGGGAGGA---CCCGGCCATAAGGCAAGGGTTTTGGCCGAAGCAATG------------
AGTCAAATGCAAAAT---------------------ACAAACATAATGATGATG---CAG
AAA---AGT------AAT------TTTAGAGGC---------CCAAAA---AGA---ATT
AAGTGTTTCAACTGTGGCAAAGAAGGGCACCTAGCTAGAAATTGCAGGGCCCCTAGGAAA
AAGGGCTGTTGGAAATGTGGAAAGGAAGGCCATCAAATGAAAGACTGCACT---------
---GAG---AGA------------CAGGCTAATTT-TTTAGGGAGAATCTG---GCC---
TTCCAGCAA---------AGG---GAGGCCAGGGAATTTTCCTCAGAG------------
------------------------------------------CAGGCC------AGAGCC
ATCAGC------------------------------------------------CCCACC
AGC---AGAGAACTTTGGGAT---GGG------------------GGAAGAGAT---AAT
CCCCTC------------------------------------CCTGAAACAGGAACA---
---------------------GAAGGACAG------------------------------
GGA---ACAGCG------------------------------------TCCTCCTTC---
AGTTTCCCTCAAATCACTCTTTGGCAACGACCCATTGTCACAGTAAGAATAGAAGGACAG
CTAAAAGAAGCTCTATTAGATACAGGAGCAGATGATACAGTATTAGAAGACATAAATTTG
CCAGGAAAATGGAAACCAAAAATG---ATAGGGGGAATTGGAGGTTTTATCAAAGTAAGA
CAGTATGATCAGATAGTTATAGAAATTTGTGGAAAAAAGGCTATAGGTACAGTATTAGTA
GGACCTACCCCTGTCAACATAATTGGAAGAAACATGTTGACTCAGATTGGTTGTACTTTA
AATTTTCCAATAAGTCCTATTGAAACTGTACCAGTAACATTAAAGCCAGGAATGGATGGG
CCAAAGGTTAAACAATGGCCATTAACAGAAGAGAAAATAAAAGCATTAAAAGAAATTTGT
GATGAAATGGAAAAGGAAGGAAAAATTTCAAAAATTGGACCTGAAAATCCATACAATACT
CCAATATTTGCTATAAGAAAAAAGGACAGCACTAAGTGGAGGAAATTAGTAGATTTCAGG
GAACTCAATAAAAGAACTCAAGACTTTTGGGAAGTTCAATTA---GGAATACCCCATCCA
GCGGGTTTGAAAAAGAAAAAATCAGTAACAGTA---CTGGATGTGGGGGATGCATATTTT
TCAGTTCCTCTACATGAGAGCTTCAGAAAGTATACTGCATTCACTATACCAAGTATAAAC
AATGAGACACCAGGGATCAGATATCAGTACAATGTGCTTCCACAGGGA---TGGAAAGGA
TCACCAGCCATATTCCAGAGTAGCATGACAAAAATTTTAGAGCCCTTTAGATCAAAAAAT
CCAGAAATAGTTATCTATCAGTACATGGATGACTTGTATGTAGGCTCTGATTTAGAAATA
GGGCAACATAGAGCAAAAATAGAGGAG---CTAAGAGCTCATCTATTGAGCTGGGGATTT
ACTACA---CCAGACAAAAAGCATCAGAAA---GAACCTCCATTTCTGTGGATGGGATAT
GAACTCCATCCTGACAAATGGACAGTCCAGCCTATAGTGCTGCCAGATAAAGACAGCTGG
ACTGTCAATGATATACAGAAATTAGTGGGAAAACTAAATTGGGCAAGTCAGATTTATCCA
GGAATTAAAGTAAAGCAATTGTGTAAACTCATCAGGGGAGCCAAAGCACTGACAGATATA
GTAACACTGACTGAGGAAGCAGAATTAGAATTGGCAGAGAACAGAGAGATTCTAAAAGAA
CCTGTACATGGAGTATATTATGACCCATCAAAAGATTTAGTAGCAGAAATACAGAAACAA
GGACAA---GACCAATGGACATATCAAATTTATCAGGAGCCATTT---AAAAATCTAAAA
ACAGGAAAATATGCAAAAAAGGGGTCTGCTCACACTAATGATGTAAAACAATTAACAGCA
GTGGTACAAAAAATTGCCACAGAGAGCATAGTAATATGGGGAAAG---ACTCCTAAATTC
AGACTACCCATACAAAAAGAAACATGGGAAGCATGGTGGATGGATTACTGGCAGGCTACC
TGGATCCCTGAATGGGAGTTTGTCAATACCCCTCCTCTGGTAAAACTATGGTACCAGTTG
GAGAAAGACCCCATTATGGGAGCAGAAACTTTCTATGTAGATGGGGCAGCTAACAGGGAG
AATAAAACAGGAAAAGCAGGGTATGTTACTGATAGAGGAAGACAAAAGGTTGTTCCTCTA
ACTGAGACAACAAATCAAAAGACTGAGTTACATGCAATCCATCTAGCTTTGCAGGATTCA
GGATCAGAAGTAAACATAGTAACAGACTCACAATATGCATTAGGCATTATTCAAGCACAA
CCAGATAGTAGTGACTCAGAGATAGTCAATAAAATAATAGAAAAACTAATAGAAAAAGAA
AAAGTCTACCTGTCATGGGTACCAGCACACAAGGGGATTGGAGGAAATGAACAAGTAGAT
AAATTAGTCAGTCAGGGA---ATCAGGAAAGTGTTATTTTTAGATGGGATAGATAAAGCT
CAA---GAA---GACCATGAAAAATATCACAGCAATTGGAAAGCAATGGCTAGTGATTTT
AATCTGCCACCTATAGTA---GCAAAGGAAATAGTAGCCAGCTGTGATAAATGT---CAG
TTAAAAGGAGAAGCTATG---CATGGACAGGTAGACTGTAGTCCAGGGATATGGCAATTA
GATTGTACACATCTAGAAGGAAAAATAATCATAGTAGCAGTCCATGTAGCCAGTGGCTAT
ATAGAAGCAGAAGTTATCCCAGCAGAAACAGGACAGGAGACAGCATACTTTCTGCTAAAA
CTAGCAGGAAGATGGCCAGTAAAAGTAGTACACACAGATAATGGCCCCAATTTCACTAGC
AGTGCAGTTAAGGCTGCCTGTTGGTGGGCAGATATCCAACAGGAATTTGGGATTCCCTAC
AATCCCCAAAGTCAAGGAGTAGTAGAGTCCATGAATAAGGAATTAAAGAAAATCATAGGG
CAGGTAAGAGAGCAAGCTGAACACCTTAAGACAGCAGTACAAATGGCAGTATTCATTCAC
AATTTTAAAAGAAAAGGGGGGATTGGGGGGTACACTGCAGGGGAAAGAATAATAGACATA
------------------ATAGCAACAGACATACAAACTAAAGAATTACAAAAACAAATT
ACAAAA---ATTCAAAATTTTCGGGTTTATTACAGAGACAGCAGAGATCCAATTTGGAAA
GGACCAGCAAAACTACTCTGGAAAGGTGAAGGGGCAGTGGTAATACAGGACAATAACGAT
ATAAAAGTAGTACCAAGAAGAAAAGCA---AAGATCATTAGAGATTATGGAAAACAGATG
GCAGGTGATGAT---TGTGTGGCAAGTAGACAGGATGAGGAT------------TAG--A
ACATGGAACAGTTTAGTAAAACATCATATGTATGTCTCAAAGAAAGCT---AGAGGGTGG
TGTTATAAACATCACTATGAAAGCAGGAATCCAAAAGTAAGTTCAGAAGTACACATCCCA
---CTAGGG------GAT---GCTAAGCTA---GTAGTAAAAACATATTGGGGTCTGCAT
ACAGGAGAAAAAGACTGGCACCTGGGTCATGGGGTCTCCCTAGAATGGAGACAGGAAATG
TATAGCACACAAATAGACCCTGACCTGGCGGACCAACTAATTCATCTGTATTATTTTGAC
TGTTTTTCAGAATCTGCCATAAGGAAAGCCATATTAGGACACATAGTTAGCCCTAGGTGT
AACTATTCAGCAGGA---CACAAC---AAGGTAGGATCTCTACAATATTTGGCACTGAAA
GCATTAGTATCA---------------CCAACA------------AGGGAAAAGCCACCT
TTGCCTAGTGTTAGAAAACTAACAGAGGATAGATGGAACAAGCCCCAGAAGACCAGGGAC
CGCAGAGGGAACCATACAATGAATGGATGTTAG-AATTGTTAGAAGATCTTAAGCATGAA
GCTGTCAGACATTTTCCAAACACG---TGGCTTCAGGGATTAGGACAACATATCTATAAC
ACATATGGGGATACTTGGGAA---GGGGTTGAAGCTATAATAAGAACTTTGCAACAACTA
CTGTTTGTTCAT---TTCAGAATTGGGTGCCAACATAGCAGAATAGGCATTTTACAA---
---------------AGGAGAAGA---GTCAGG---------AAT---GGATCCAGT---
------AGATCCTAA--CCTAGAGCCCTGGAAGCATCCGGGAAGTCAGCCTAAAACTGCT
TGTAATAATTGCTACTGTAAAAAGTGTTGCTGGCATTGCCAAGTTTGCTTTCTAAAAAAA
GGCTTAGGCATT---TCCTATGGCAGGAAGAAG---------CGGAGA---------CAC
AGA---CGCGGA------ACTCCT---CACAACAGTAAGGATCATCAAAATCCTATATCA
AAGCAGTAA-GTACTAAAT-----------------------------------AAATGT
AATG---TCACCT---------------------------------TTAGAAATATATGC
AATAATAGCATTA------------GTAGTAGTG---TTTATCATAGC------AATAGT
TGTGTGGA--CTATA----GTAGGAAT---AGAA--TATAGA------------------
----------AGATTGAGAAAACAA-------------AGAAAAATA-------------
----------------------------------GATAGGTTAATTGAGAGAATAAGAGA
A---------------------AGAGCAGAAGAC----AGT--GGAA-------------
---ATGAAAGCGAGGGGGATACAGAGG------------AACTAT---CAA---CACTTA
------TGG---------------GGGTGGGGAATG---------------ATG---CTT
TTGTGGATGATGATA---------------ATGTGT------------------------
AAGGCT------GCA---------------------GACATG---------TGGGTTACG
GTATACTATGGGGTACCTGTGTGGAGAGATGCAAAGACCACCCTATTTTGTGCATCAGAT
GCTAAAGCACATGATACAGAAGTACACAATGTCTGGGCTACACATGCCTGTGTACCCACA
GATCCTAACCCACAAGAAATATCTTTGGAAAATGTGACAGAAGATTTTAACATGTGGAAA
AATGATATGGTAGAACAAATGCAAACAGATATA---ATCAGTCTCTGG---GATGAAAGC
CTAAAGCCATGTGTACAGTTAACC---CCTCTCTGTGTTACT---TTAAATTGTACTGAT
CCCAAACCCAACAGCACTATATCTAACAGCAGT---------------------------
------------------------------------------AGTAACAGCTACAGCAAT
GATAGCTGGGTTAAAGACATGAAA------AACTGCTCTTACTACATAACCACAGAACTA
AGAGATAAAAAGAAAAAT---GTACACTCACTT------------TTTTATAAACTTGAT
GTAGTATCACTTGGTACTAGTAAT------------------------------------
------------------------------------AATAGTAGTCAGTATAGACAG---
TATAGACTAATACATTGTAATACATCAACCATAAAGCAGGCCTGTCCTAAGGTAACCTTT
GAG---CCAATTCCTATACATTATTGTGCCCCAGCTGGTTTTGCGATTCTAAAGTGCAAA
GATCCAATGTTTAATGGAACAGGGCCA------TGCAAG---AATGTC---AGC---ACA
GTA---------CAATGCACACATGGAATCAAGCCAGTAGCATCA---ACTCAACTACTG
TTAAATGGCAGTCTAGCAGAGAAAGAG---------GTAATGATTAGATCTCAAAATATC
ACAGATAATAGCAAA---ACCATA---ATAGTACAGCTTCAGGAGCCT---------GTA
AACATCACTTGTATCAAACCA------GGCACCAATACAAGAACAAGGATACAT---CAT
ATAGGACCAGGACGA---GCCTTTTAT---ACA------------CATGGTGAT------
---------------ATA---ATAGGA---AAC---CCAAGAATAGCACATTGTAATGTC
AGCAGTGCAAAATGGAATAAAACTTTACAAGGGATA---AGGAGA---CAATTAAGA---
---AACTACTTTACT------------------------------AACAAAACAATAATC
TTT------------------AGGAACTCC------TCAGGAGGGGATGTAGAAATTACA
ACACATAGTTTCAATTGTGGAGGAGAA---TTTTTCTATTGTAATACAACAGACCTGTTC
AATAGCACTTGGGACAGAAATGACACTGATGCAAAT------------------------
AGTACACAGGTTGATAGTACACAGGTTGATGTAACTATAACT------------------
---CTACCATGCAGAATAAAGCAAATTGTAAGGATG---TGGCAGAGAGTAGGACAAGCA
ATGTATGCCCCTCCTATCGGAGGAGTTATAAGGTGTGAATCAAAC---ATTACAGGACTA
CTA---CTAACAAGGGATGGTGGA---------------------GCTAATAATAGCACT
AATGAGACCTTTAGACCTCTA------------GGAGGAGATATGAGGGACAATTGGAGA
AGTGAACTATATAAGTATAAAGTAATACAAGTTGAACCAATAGGAGTAGCACCTACCCCA
GCAAAGAGAAGAGTGGTG------------------GAGAGACAAAAAAGAGCAATT---
GGA---------------CTGGGAGCTGCCTTCCTT---GGG---TTCTTAGGAGCAGCA
GGAAGTACTATGGGCGCGGCGTCAATAACGCTGACGGTACAGGCC---AGACAATTATTG
---TCTGGCATA---GTACAA---CAGCAAAGTAATTTGCTGAGAGCT---ATAGAGGCT
CAGCAGCATCTGCTGAAACTCACAGTCTGGGGCATTAAACAGCTCCAGGCAAGAGTCCTG
GCTGTGGAAAGATACCTAAAGGATCAGCAGCTCCTAGGAATTTGGGGTTGCTCTGGAAGA
CTCATCTGCACCACTGCTGTGCCCTGGAATTCTAGTTGG---------------------
---------------------------AGT------------AATAAATCTTAC---AAT
GAC---ATATGGAATAACATGACCTGGATGCAATGGGACAAGGAAGTTAACAATTACACA
CACATAATATATGATCTAATAGAACAATCGCAAAACCAGCAGGAAAAAAATGAACAAGAG
TTATTGGCATTGGATAAGTGGGCAAGTCTGTGGAATTGGCTTGACATATCAAATTGGTTA
TGGTACATAAGAATATTTATAATGATAGTAGGAGGCTTAGTAGGATTAAGAATAGTTTTT
GCTGTGCTTTCTATAATAAATAGAGTCAGGCAGGGATACTCACCTGTGTCATTGCAGACC
CTTACCCCACAC------CCAGAGGAA---CCAGACAGGCCCGGAAGAACCAAAGAAGAA
GGTGGAGAGCAAGGCAGAGACAGATCCACTCGATTAGTGAGCGGATTCTTAGCACTTGTC
TGGGACGATCTGCGGAGCCTGTGCCTCTTCAGCTACCACCGATTGAGAGACTTCATCTTG
ATTGCAGCG------------AGGACTGTGGAA---CTTCTGGGACGCAGCAGTCTCAAG
GGACTGAGACTGGGGTGGGAGGGCCTCAAATATCTG------------------------
------------------------------GGGAATCTTCTGGTG---------TATTGG
---------GGGCAG---GAACTAAAGAGTAGTGCTATTAAT---CTCATA---GATACC
ATAGCA---ATAGTAGTAGCTGGGTGGACAGAT---AGAGTTATAGAAATAGGACAAAGA
GTTTGTAGAGCTATTTGCAACATACCTAGGAGAATCAGACAGGGCGCA---GAAAGG---
------GCTTTGCAG---TAA-----------------------------CATGGGG---
------GGCAAATGGTCAAAA---------------AGTAACTCA---------TGGGCT
CAGATT------------AGGGAA---------AGAATG---AGA------CGAGCTCCT
------------------------------------------GCTCCTGAGCCAGCA---
------GCACCAGGAGTAGGACCAGTATCTCAA---GATCTAGATAAGCATGGAGCAGTC
ACAAGCAGGAATACAGCAGCCACTAATGCTGACTGCGCCTGGCTGGAGGCA---------
---------------------CAAGAGGAC---------GAG------GAGGTAGGCTTT
CCAGTTAAGCCGCAGGTACCTTTAAGACCAATGACATTTAAGGCAGCTGTAGATCTCAGC
CACTTTTTAAAAGAAAAGGGGGGACTGGATGGGCTAATTTACTCCAGGAAAAGACAAGAA
ATCCTTGATCTGTGGGTCTATCACACACAAGGCTACTTC---CCTGATTGGCAGAATTAT
ACCCCAGGGCCAGGG---ACTAGATTCCCAATA---ACATTTGGGTGGTGCTTCAAGCTA
GTACCAGTTGAACCAAAGGAAGTAGAAGAA------GCCACAGAAGGAGAGAAC---AAC
AGCCTGTTACACCCTATATGCCAACACGGAATGGATGAT------GAGGAGAAA------
GAAGTGTTAATGTGGAAGTTTGACAGCCGCCTGGCTCTAAAACACAGAGCCTACGAGATG
CATCCGGAGTTCTAC---------------------------------------AAAGAC
TGC---------TGAC-------------AC-----AGACTGTT--GACATGAAG-TT--
--------------------------------------GCT-GACA--------------
-----------------------------------GGGACTTTCC-----------GCG-
--------------------------GGGACTTTCC---------------------AGG
GGAGGT------------GCGGTG---G--GTGGA-GTT-----------GGGGAGTGGC
-TAACCCTCAG-ATGCTGCATATAAGCAGC-TGCTTCT-CGC-C-TGTAC----------
------------------------------------------------------------
------------------------------------------------------------
------------------------------------------------------------
------------------------------------------------------------
------------------------------------------------------------
------------------------------------------------------------
------------------------------------------------------------
-
>AC.UG.1993.93UG66.AF196740
TGGAT------G---------------------------------------G--------
-------------------------------------------GT---TAATT-------
------------------------------------------------------------
------------------------------------------------------------
--------------------------------------TA------CT---CCAG---G-
-----------------------------AA---AAGACAA-------------------
-----GAAAT---CCTTGATCTGTG---G---GTCTACC---------------ACACAC
AAGGCTACTTCCC---TGATTGGCAGAA---TTACACACCAGGG---CCA---GGG---C
C---CAGATTCCCACTAACATTTGGATGGTGCTTCAAGCTAGTACCAGTTGA---CCCAG
ATGAAGT---AGA---GAA---GGC---C------AC---TGAGGGAGAGAACAACAGCC
TCTTACACCCTATATGCCAACATGG---A---ATGGATGATGAGGAGAAAGAAGTATTAA
AGTGGCA---GTTTGACAGCCGCCTGGCAC---TA--AAACACAGAGCCC---TTG----
--------------------AGCTGCAT---CCGGA---G---TTCTAC-----------
-------------------------AA------AGACT------GC--------------
-------T---------------------------------------------G---ACA
C---AG------A------------------------------AGT--------------
-------------TG---CT------------G---------------------AC-T--
-GGGACTTTCC---G---C---------------------TG---GGG---ACT------
TTCCA---G------------G------------GGA---GGTG------T---------
---GG---TTT------GGGCGGAG---TT---GGGG---AGTGGCTA---A---CCCTC
AGA---TGCTGCATATAAGCA---GC---TGCTTTT---CGCCTGTA---CTGGGTCTCT
C---TA---G---GTAG---ACCAGATCTGAGCCTGGGAGCTCTCTGG---CT---A---
CGGGAA---CCCACTG---CT---T---AAGCCTCAATA---AA---GCTTG---CCT--
-TGAGT------------------------------------------------------
------------------------------------------------------------
------------------------------------------------------------
------------------------------------------------------------
------------------------------------------------------------
------------------------------------------------------------
------------------------------------------------------------
------------------------------------------------------------
------------------------------------------------------------
------------------------------------------------------------
------------------------------------------------------------
------------------------------------------------------------
------------------------------------------------------------
------------------------------------------------------------
------------------------------------------------------------
------------------------------------------------------------
------------------------------------------------------------
------------------------------------------------------------
------------------------------------------------------------
------------------------------------------------------------
------------------------------------------------------------
------------------------------------------------------------
------------------------------------------------------------
------------------------------------------------------------
------------------------------------------GCTCT---AAGTAGTGTG
TGC---CCGTCTG---TTG---------------TGT---GA---------CTCTGGT--
-A---ACTAGAGATCCCTCAGAC---ACCTT---T---T---GTCAGTGTG---G---AA
AATCTCTA---GCA
>ADU.CD.1987.50.MH705161
TGGAT------G---------------------------------------G--------
-------------------------------------------GT---TAATT-------
------------------------------------------------------------
------------------------------------------------------------
--------------------------------------CA------CT---CCCA---G-
-----------------------------AG---AAGACAA-------------------
-----GAAAT---CCTTGATCTGTG---G---GTCTACA---------------ACACAC
AAGGCTTCTTCCC---TGATTGGCAGAA---TTACACACCAGGG---CCA---AGG---A
T---CAGATTCCCACTAACATTTGGATGGTGCTTCAAGTTAGTGCCAGTTGA---TCCAG
CTGAAGT---AGA---AGA---GGC---T------AC---TGAGGGAGAGAACAACAGCC
TACTGCACCCTATATGCCAACATGG---A---ATGGATGACGGGGAGAGAGAAGTATTAA
TATGGAA---ATTTGACAGTCACCTGGCAT---TC--AAACACCTAGCTC---GAG----
--------------------AGAAACAT---CCGGA---G---TTCTAT-----------
-------------------------AA------AGACT------GC--------------
-------T---------------------------------------------G---ACA
C---AG------A------------------------------AGT--------------
-------------TG---CT------------G---------------------AC-A--
-GGGACTTTCC---G---C---------------------TG---GGG---ACT------
TTCCA---G------------G------------GGA---GGTG------T---------
---GG---TTT------GGGCGGAG---TT---GGGG---AGTGGCTA---A---CCCTC
AGA---TGCTGCATATAAGCA---GC---TGCTTTT---CGCCTGTA---CTGGGTCTCT
C---TT---G---TTAG---ACCAGATT-GAGCCTGGGAGCTCTCTGA---CT---AGCA
AGGGAA---CCCACTG---CT---T---AAGACTCAATA---AA---GCTTG---CCT--
-TGAGT------------------------------------------------------
------------------------------------------------------------
------------------------------------------------------------
------------------------------------------------------------
------------------------------------------------------------
------------------------------------------------------------
------------------------------------------------------------
------------------------------------------------------------
------------------------------------------------------------
------------------------------------------------------------
------------------------------------------------------------
------------------------------------------------------------
------------------------------------------------------------
------------------------------------------------------------
------------------------------------------------------------
------------------------------------------------------------
------------------------------------------------------------
------------------------------------------------------------
------------------------------------------------------------
------------------------------------------------------------
------------------------------------------------------------
------------------------------------------------------------
------------------------------------------------------------
------------------------------------------------------------
------------------------------------------GCCTC---AAGTAGTGTG
TGC---CCGTCTG---TTG---------------TGT---GA---------CTCTGGT--
-A---ACTAGAGATCCCTCAGAC---CACTC---T---A---GACGGTGT-----A--AA
AATCTCTA---GCA
>AGU.CM.2006.770-8.MH705142
TGGAA------G---------------------------------------G--------
-------------------------------------------GT---TAATT-------
------------------------------------------------------------
------------------------------------------------------------
--------------------------------------TA------CT---CCAA---G-
-----------------------------AA---AAGACAA-------------------
-----GAGAT---CCTTGATCTGTG---G---GTCTATC---------------ACACAC
AAGGATATTTCCC---AGATTGGCAGAA---CTACACACCAGGG---CCA---GGG---A
T---TAGATACCCACTGACCTTAGGATGGTGCTTCAAGCTAGTACCACTGGA---TCCAG
CAGAGAT---AGA---AGA---AGC---C------AC---TGAAGGAGAGAACAACAGTT
TATTACATCCCATCTGTCAGCATGG---A---ATGGAAGATGAAGACAGAGAAGTGCTGG
TCTGGAG---ATTTGACAGTAGGCTGGCAT---TT--GAACACAAAGCTC---GAG----
--------------------AGCTGCAT---CCGGA---G---TTCTAC-----------
-------------------------AA------AGACT------GC--------------
-------T---------------------------------------------G---ACA
C---AG------G------------------------------AGTTCTACAAAGACTGC
TGACACAGGAAC-TG---CT------------G---------------------AC-A--
-GGGACTTTCC---A---C---------------------TG---GGG---ACT------
TTCCG---G-------------------------GGA---GGCG------T---------
---GG---CCT------GGGAGGGG---CT---AGGG---AGTGGCTA---A---CCCTC
AGA---AGCTGCATATAAGCA---GC---CGCTTCT---CGCCTGTA---CTGGGTCTCT
C---TT---G---CTAG---ACCAGATT-GAGCCTGGGAGCTCTCTGA---CT---AGCA
GGGGAA---CCCACTG---CT---T---AAGCCTCAATA---AA---GCTTG---CCT--
-TGAGT------------------------------------------------------
------------------------------------------------------------
------------------------------------------------------------
------------------------------------------------------------
------------------------------------------------------------
------------------------------------------------------------
------------------------------------------------------------
------------------------------------------------------------
------------------------------------------------------------
------------------------------------------------------------
------------------------------------------------------------
------------------------------------------------------------
------------------------------------------------------------
------------------------------------------------------------
------------------------------------------------------------
------------------------------------------------------------
------------------------------------------------------------
------------------------------------------------------------
------------------------------------------------------------
------------------------------------------------------------
------------------------------------------------------------
------------------------------------------------------------
------------------------------------------------------------
------------------------------------------------------------
------------------------------------------GCTTA---AAGTAGTGTG
TGC---CCGTCTG---TTG---------------TGT---GA---------CTCTGGT--
-A---ACTAGAGATCCCTCAGAC---CACTC---T---A---GACTGTGT-----A--AA
AATCTCTA---GCA
>AJ.CD.1987.PBS0724.MH705159
TGGAT------G---------------------------------------G--------
-------------------------------------------GT---TAATT-------
------------------------------------------------------------
------------------------------------------------------------
--------------------------------------TA------CT---CCAT---G-
-----------------------------AA---AAGACAT-------------------
-----TAAAT---CCTTGATCTGTG---G---CTCTACA---------------ACACAC
AAGGCTTCTTCCC---TGACTGGCAGAA---TTACACACCAGGA---CCA---AGG---A
C---CAGATACCCATTAACATTTGGATGGTGCTATAAGCTAGTACCAGTTGA---TCAAG
CTGAAGT---AGA---GGA---AGC---C------AA---TGCGGGAGAGAACAACAGCC
TGTTACATCCTATATGCCAACATGG---A---ATGGATGATGATGAGAGAGAAGTGTTAA
TGTGGAA---GTTTGACAGTCGCCTGGCAT---TA--AAACACAGAGCTC---GTC----
--------------------GGCAGCGT---CCAGA---T---GTGTAT-----------
-------------------------AA------AGACA------GC--------------
-------T---------------------------------------------A---TCA
A---CG------A------------------------------AGT--------------
-------------AC---AT------------G---------------------GG-G--
-GGGACTTTCC---G---C---------------------TG---GGG---ACT------
TTCCA---G-------------------------GGA---GGTG------T---------
---GG---TTT------GGGCGGAG---TT---GGGG---AGTGGCTA---G---CCCTC
AGA---TGCTGCATATAAGCA---GC---TGCTTTT---CGCCTGTA---TGGGGTCTCT
C---TT---G---TTAG---ACCAGATC-GAGCCTGGGAGCTCTCTGC---CT---AGCA
AGGGAA---CCCACTG---CT---T---AAGCCTCAATA---AA---GCTTG---CCT--
-TGAGT------------------------------------------------------
------------------------------------------------------------
------------------------------------------------------------
------------------------------------------------------------
------------------------------------------------------------
------------------------------------------------------------
------------------------------------------------------------
------------------------------------------------------------
------------------------------------------------------------
------------------------------------------------------------
------------------------------------------------------------
------------------------------------------------------------
------------------------------------------------------------
------------------------------------------------------------
------------------------------------------------------------
------------------------------------------------------------
------------------------------------------------------------
------------------------------------------------------------
------------------------------------------------------------
------------------------------------------------------------
------------------------------------------------------------
------------------------------------------------------------
------------------------------------------------------------
------------------------------------------------------------
------------------------------------------GCTTC---AAGTAGTGTG
TGC---CCGTCTG---TTG---------------TGT---GA---------CTCTGGT--
-A---ACTAGAGATCCCTCAGAC---CACTC---T---A---GACTGAGT-----A--AA
AATCTCTA---GCA
>AU.CD.1987.PBS1342.MH705135
TGGAT------G---------------------------------------G--------
-------------------------------------------GT---TAATT-------
------------------------------------------------------------
------------------------------------------------------------
--------------------------------------TA------CT---CCCA---G-
-----------------------------AA---AAGACAA-------------------
-----GAGAT---CCTTGATTTGTG---G---GTCTACA---------------ACACAC
AAGGCTACTTCCC---TGATTGGCAGAA---TTACACACCAGGG---CCA---GGG---A
T---CAGATACCCACTAACATTTGGATGGTGCTTCAAGCTAGTACCAGTTGA---TCCAG
TTGAAGT---AGA---AGA---GGC---C------AA---TGAGGGAGAGAACAACAGCC
TGCTACACCCTATATGCCAGCATGG---A---ATGGATGATGAGGAGAGAGAAGTGTTAA
TGTGGAA---GTTTGACAGTACCCTGGCAC---TG--AAACACAGAGCCC---ACG----
--------------------AGCTGCAT---CCGGA---G---TTCTAC-----------
-------------------------AA------AGACT------GC--------------
-------T---------------------------------------------G---ACA
C---AG------A------------------------------AGT--------------
-------------TG---CT------------G---------------------AC-A--
-GGGACTTTCC---G---C---------------------TG---GGG---ACT------
TTCCG---G-------------------------GAA---GGTG------T---------
---GG---TTT------GGGCGGAG---TT---GGGG---AGTGGCCA---A---CCCTC
AGA---TGCTGCATATAAGCA---GC---TGCTTTT---CGCCTGTA---CTGGGTCTCT
C---TT---G---TTAG---ACCAGATC-GAGCCTGGGAGCTCTCTGG---CT---AGCG
AGGGAA---CCCACTG---CT---TA--AAGCCTCAATA---AA---GCTTG---CCT--
-TGAGT------------------------------------------------------
------------------------------------------------------------
------------------------------------------------------------
------------------------------------------------------------
------------------------------------------------------------
------------------------------------------------------------
------------------------------------------------------------
------------------------------------------------------------
------------------------------------------------------------
------------------------------------------------------------
------------------------------------------------------------
------------------------------------------------------------
------------------------------------------------------------
------------------------------------------------------------
------------------------------------------------------------
------------------------------------------------------------
------------------------------------------------------------
------------------------------------------------------------
------------------------------------------------------------
------------------------------------------------------------
------------------------------------------------------------
------------------------------------------------------------
------------------------------------------------------------
------------------------------------------------------------
------------------------------------------GCTTC---AAGTAGTGTG
TGC---CCGTCTG---TTG---------------TGT---GA---------CTCTGGT--
-A---TCTAGAGATCCCTCAGAC---CATTT---T---A---GTCAGTGTG---G---AA
AATCTCTA---GCA
>AU.GH.1996.96GH22.AF196766
TGGAT------G---------------------------------------G--------
-------------------------------------------GC---TAATT-------
------------------------------------------------------------
------------------------------------------------------------
--------------------------------------CA------CT---CCAA---G-
-----------------------------AG---AAGGCAA-------------------
-----GAGAT---CCTTGATCTGTG---G---GTCTATA---------------ACACAC
AAGGTTACTTCCC---TGATTGGCAAAA---CTACACACCAGGG---CCA---GGC---C
C---AAGATACCCATTGACCTTTGGATGGTGCTTCAAGCTGGTACCAGTAGA---TCCAA
AGGAAGT---AGA---AGA---AGA---A------AC---TAAAGGAGAGAACAACAGCC
TGTTACACCCCATGTGCCAGCATGG---A---GCAGAGGATGAAGAAGGAGAAGTGTTAA
TGTGGAA---GTTTGACAGCTCCCTAGCAC---GG--AGACACATAGCNC---GAG----
--------------------AGAAACAT---CCGGA---G---TTCTAC-----------
-------------------------AA------AGACT------GC--------------
-------T---------------------------------------------G---ACA
A---AG------A------------------------------AGT--------------
-------------TC---TT------------G---------------------AC-T--
-GGGACTTTCC---G---C---------------------TG---GGG---ACT------
TTCCA---G------------G------------GGA---GGTG------T---------
---GG---CCT------GGGCGGGN---CT---GGGG---AGTGGCTA---A---CCCTC
AGA---TGCTGCATAAAAGCA---GC---CGCTTCT---CGCTTGTA---CTGGGTCTCT
C---TT---G---CTAG---ACCAGATT-GAGCCTGGGAGCTCTCTGA---CT---AGCA
GAGGAA---CCCACTG---CT---T---AAGCCTCAATA---AA---GCTTG---CCT--
-TGAGT------------------------------------------------------
------------------------------------------------------------
------------------------------------------------------------
------------------------------------------------------------
------------------------------------------------------------
------------------------------------------------------------
------------------------------------------------------------
------------------------------------------------------------
------------------------------------------------------------
------------------------------------------------------------
------------------------------------------------------------
------------------------------------------------------------
------------------------------------------------------------
------------------------------------------------------------
------------------------------------------------------------
------------------------------------------------------------
------------------------------------------------------------
------------------------------------------------------------
------------------------------------------------------------
------------------------------------------------------------
------------------------------------------------------------
------------------------------------------------------------
------------------------------------------------------------
------------------------------------------------------------
------------------------------------------GCTTC---AAGTAGTGTG
TGC---CCGTCTG---TTG---------------TGT---GA---------CTCTGGT--
-A---ACTAGAGATCCCTCAGAC---CACTC---T---A---GACTGTGTG---A---AA
AATCTCTA---GCA
>AU.NG.1996.96NG18.AF196765
TGGAT------G---------------------------------------G--------
-------------------------------------------GC---TAATC-------
------------------------------------------------------------
------------------------------------------------------------
--------------------------------------TA------CT---CCAA---G-
-----------------------------AA---AAGACAA-------------------
-----GAGAT---CCTTGATCTGTG---G---GTCTATA---------------ACACAC
AAGGTTTCTTCCC---TGATTGGCAAAA---CTACACACCAGGG---CCA---GGG---A
C---CAGATACCCATTGACCTTTGGGTGGTGCTTCAAGCTGGTACCAGTTGA---TCCAA
AGGAAGC---AGA---AGA---AGA---G------AC---TAAAGGAGAGAACAGCTGCC
TGTTACACCCCATGGGCCAGCATGG---A---GCAGAGGATGAAGAAAGAGAAGTGTTAA
TGTGGAA---GTTTGACAGCTCCCTAGCAC---GG--AGACACATAGCCC---GAG----
--------------------AGAAACAT---CCGGA---G---TTTTAC-----------
-------------------------AA------AGACT------GC--------------
-------T---------------------------------------------G---ACA
A---AG------A------------------------------AGT--------------
-------------TC---TT------------G---------------------AC-T--
-GGGACTTTCC---G---C---------------------TG---GGG---ACT------
TTCCA---G------------G------------GGA---GGTG------T---------
---GG---CCT------GGGCGGGG---CT---GGGG---AGTGGCTA---A---CCCTA
AGA---TGCTGCATAAAAGCA---GC----GCTTCT---CGCTTGTA---CTGGGTCTCT
C---TT---G---CTAG---ACCAGATTTGAGCCTGGGAGCTCTCTGA---CT---AACT
AGGGAA---CCCACTG---CT---T---AAGCCTCAATA---AA---GCTTG---CCT--
-TGAGT------------------------------------------------------
------------------------------------------------------------
------------------------------------------------------------
------------------------------------------------------------
------------------------------------------------------------
------------------------------------------------------------
------------------------------------------------------------
------------------------------------------------------------
------------------------------------------------------------
------------------------------------------------------------
------------------------------------------------------------
------------------------------------------------------------
------------------------------------------------------------
------------------------------------------------------------
------------------------------------------------------------
------------------------------------------------------------
------------------------------------------------------------
------------------------------------------------------------
------------------------------------------------------------
------------------------------------------------------------
------------------------------------------------------------
------------------------------------------------------------
------------------------------------------------------------
------------------------------------------------------------
------------------------------------------GCTTC---AAGTAGTGTG
TGC---CCGTCTG---TTG---------------TGT---GA---------CTCTGGT--
-A---ACTAGAGATCCCTCAGAC---CATTT---T---A---GTCAGTGTG---G---AA
AATCTCTA---GCA
>B.-.-.HG38.MN989412
TGGAA------G---------------------------------------G--------
-------------------------------------------GC---TAATT-------
------------------------------------------------------------
------------------------------------------------------------
--------------------------------------CA------CT---CCCA---A-
-----------------------------CG---AAGACAA-------------------
-----GATAT---CCTTGATCTGTG---G---ATCTACC---------------ACACAC
AAGGCTACTTCCC---TGATTGGCAGAA---CTACACACCAGGG---CCA---GGG---A
T---CAGATATCCACTGACCTTTGGATGGTGCTACAAGCTAGTACCAGTTGA---GCAAG
AGAAGGT---AGA---AGA---AGC---C------AA---TGAAGGAGAGAACACCCGCT
TGTTACACCCTGTGAGCCTGCATGG---G---ATGGATGACCCGGAGAGAGAAGTATTAG
AGTGGAG---GTTTGACAGCCGCCTAGCATT--t---CATCACATGGCCC---GAG----
--------------------AGCTGCAT---CCGGA---G---TACTTC-----------
-------------------------AA------GAACT------GC--------------
-------T---------------------------------------------G---ACA
T---CG------A------------------------------GCT--------------
-------------TG---CT----------------------------------ACAA--
-GGGACTTTCC---G---C---------------------TG---GGG---ACT------
TTCCA---G-------------------------GGA---GGCG------T---------
---GG---CCT------GGGCGGGA---CT---GGGG---AGTGGCGA---G---CCCTC
AGA---TGCTGCATATAAGCA---GC---TGCTTTT---TGCTTGTA---CTGGGTCTCT
C---TG---G---TTAG---ACCAGATCTGAGCCTGGGAGCTCTCTGG---CT---AACT
AGGGAA---CCCACTG---CT---T---AAGCCTCAATA---AA---GCTTG---CCT--
-TGAGT------------------------------------------------------
------------------------------------------------------------
------------------------------------------------------------
------------------------------------------------------------
------------------------------------------------------------
------------------------------------------------------------
------------------------------------------------------------
------------------------------------------------------------
------------------------------------------------------------
------------------------------------------------------------
------------------------------------------------------------
------------------------------------------------------------
------------------------------------------------------------
------------------------------------------------------------
------------------------------------------------------------
------------------------------------------------------------
------------------------------------------------------------
------------------------------------------------------------
------------------------------------------------------------
------------------------------------------------------------
------------------------------------------------------------
------------------------------------------------------------
------------------------------------------------------------
------------------------------------------------------------
------------------------------------------GCTTC---AAGTAGTGTG
TGC---CCGTCTG---TTG---------------TGT---GA---------CTCTGGT--
-A---ACTAGAGATCCCTCAGAC---CCTTT---T---A---GTCAGTGTG---G---AA
AATCTCTA---GCA
>B.-.2000.LA02FolC.KU168257
TGGAA------G---------------------------------------G--------
-------------------------------------------GC---TAATT-------
------------------------------------------------------------
------------------------------------------------------------
--------------------------------------TA------CT---CCCA---A-
-----------------------------AG---AAGGCAA-------------------
-----GAAAT---CCTTGATCTGTG---G---GTCTACC---------------ACACAC
AAGGTTACTTCCC---TGATTGGCAGAA---CTACACACCAGGG---CCA---GGG---A
C---CAGATATCCCCTGACCTTTGGATGGTGCTTCAAGCTAGTACCACTTGA---GCCAG
AGGAGGT---AGA---AGA---GGC---C------AA---TCAAGGAGAAAACAACTGCT
TGTTACATCCTATAAGCCAGCATGG---A---ATGGATGACCCAGAGAAAGAAGTATTGG
TATGGAA---GTTTGACAGCCGCCTAGCAT---TT--CATCACATGGCCC---GAG----
--------------------AGAAGCAT---CCGGA---G---TTCTAC-----------
-------------------------AA------GGACT------GC--------------
-------T---------------------------------------------G---ACA
C---CG------A------------------------------GTT--------------
-------------TT---CT----------------------------------ACAA--
-GGGACTTTCC---G---C---------------------TG---GGG---ACT------
TTCCA---G------------G------------GGA---GGCG------T---------
---GG---CCT------GGGCGGGA---CT---GGG----AGTGGCGA---G---CCCTC
AGA---TGCTGCATATAAGCA---GC---TGCTTTT---TGCCTGTA---CTGGGTCTCT
C---TA---G---TTAG---ACCAGATCTGAGCCCGGGAGCTCTCTGG---CT---GACT
AGGGAA---CCCACTG---CT---T---AAGCCTCAATA---AA---GCTTG---CCT--
-TGAGT------------------------------------------------------
------------------------------------------------------------
------------------------------------------------------------
------------------------------------------------------------
------------------------------------------------------------
------------------------------------------------------------
------------------------------------------------------------
------------------------------------------------------------
------------------------------------------------------------
------------------------------------------------------------
------------------------------------------------------------
------------------------------------------------------------
------------------------------------------------------------
------------------------------------------------------------
------------------------------------------------------------
------------------------------------------------------------
------------------------------------------------------------
------------------------------------------------------------
------------------------------------------------------------
------------------------------------------------------------
------------------------------------------------------------
------------------------------------------------------------
------------------------------------------------------------
------------------------------------------------------------
------------------------------------------ACTAC---AAGTAGTGTG
TGC---CCGTCTG---TTG---------------TGT---GA---------CTCTGGT--
-A---ACTAGAGATCCCTCAGAC---CTTTT---T---A---GTCTGTGTA---GA--AA
AATCTCTA---GCA
>B.-.2002.LA03BlEr.KU168258
TGGAA------G---------------------------------------G--------
-------------------------------------------GC---TAATT-------
------------------------------------------------------------
------------------------------------------------------------
--------------------------------------CA------CT---CCCA---G-
-----------------------------AA---GAGACAA-------------------
-----GATAT---CCTTGATCTGTG---G---GTCTACC---------------ACACAC
AAGGATACTTCCC---TGATTGGCAGAA---CTACACACCAGGG---CCA---GGG---A
T---CAGATATCCACTGACCTTTGGATGGTGTTACAAGCTAGTACCAGTTGA---GCCAG
AGAAGGT---AGA---AGA---GGC---T------AA---CGAAGGAGAGAACAACTGCC
TGTTACACCCTATGAGCCAGCATGG---G---ATAGAGGACCCGGAGAGAGAGGTGTTAA
TGTGGAA---GTTTGACAGCAGCCTAGCAT---TT--CATCACAAAGCCC---GAG----
--------------------AGCTGCAT---CCGGA---G---TACTTC-----------
-------------------------GA------GAACT------GT--------------
-------T---------------------------------------------G---ACA
------------------------------------------------------------
-------------------------------------------------------C-A--
-GGGACTTTCC---G---C---------------------TG---GGG---ACT------
TTCCA---G------------G------------GGA---GGTG------T---------
---GG---CCT------GGGCGGGA---CT---GGGG---AGTGGCGA---G---CCCTC
GGG---TGCTGCATATAAGCA---GC---TGCTTTC---TGCCTGTA---CTGGGTCTCT
C---TA---G---TTAG---ACCAGATTTGAGCCTGGGAGCTCTCTGG---CT---AACT
GGGGAA---CCCACTG---CT---T---AAGCCTCAATA---AA---GCTTG---CCT--
-TGAGT------------------------------------------------------
------------------------------------------------------------
------------------------------------------------------------
------------------------------------------------------------
------------------------------------------------------------
------------------------------------------------------------
------------------------------------------------------------
------------------------------------------------------------
------------------------------------------------------------
------------------------------------------------------------
------------------------------------------------------------
------------------------------------------------------------
------------------------------------------------------------
------------------------------------------------------------
------------------------------------------------------------
------------------------------------------------------------
------------------------------------------------------------
------------------------------------------------------------
------------------------------------------------------------
------------------------------------------------------------
------------------------------------------------------------
------------------------------------------------------------
------------------------------------------------------------
------------------------------------------------------------
------------------------------------------GCTTC---AAGTAGTGTG
TGC---CCGTCTG---TTG---------------TGT---GA---------CTCTGGT--
-A---ACTAGAGATCCCTCAGAC---CCTTT---T---A---GTCAGTGTG---G---AA
AATCTCTA---GCA
>B.-.2002.LA04GuFu.KU168259
TGGAA------G---------------------------------------G--------
-------------------------------------------GC---TAGTT-------
------------------------------------------------------------
------------------------------------------------------------
--------------------------------------TA------CT---CCCA---A-
-----------------------------AA---GAGACAA-------------------
-----GAGAT---CCTTGATCTGTG---G---ATCTACC---------------ACACAC
AAGGATACTTCCC---TGATTGGCAGAA---CTACACACCAGGG---CCA---GGG---A
T---CAGATATCCACTGACCTTTGGATGGTGCTTCAAGTTAGTACCAGCTGA---GCCAG
AAGA------AGA---A------------------------------GAGAACAGCAGCT
TGCTGCACCCTGTAAGCCAGCATGG---G---ATTGATGACCCAGAGAGAGAAGTGCTAA
AGTGGAA---GTTTGACAGCCGCCTGGCAT---TT--CATCACATGGCCC---GAG----
--------------------AGCTGCAT---CCGGA---G---TATTAC-----------
-------------------------AA------GGACT------GC--------------
-------T---------------------------------------------G---ACA
C---CG------A------------------------------GCT--------------
-------------TT---CT----------------------------------ACAA--
-GGGACTTTCC---G---C---------------------TG---GGG---ACT------
TTCCA---G------------G------------GGA---GGCG------T---------
---GG---CCT------GGGCGGGA---CC---GGGG---AGTGGCGA---G---CCCTC
AGA---TGCTGCATATAAGCA---GC---TGCTCTT---TGCCTGTA---CTGGGTCTCT
C---TG---G---TTAG---ACCAGATTTGAGCCTGGGAGCTCTCTGG---TC---GACT
AGGGAA---CCCACTG---CT---T---AAGCCTCAATA---AA---GCTTG---CCT--
--GAGT------------------------------------------------------
------------------------------------------------------------
------------------------------------------------------------
------------------------------------------------------------
------------------------------------------------------------
------------------------------------------------------------
------------------------------------------------------------
------------------------------------------------------------
------------------------------------------------------------
------------------------------------------------------------
------------------------------------------------------------
------------------------------------------------------------
------------------------------------------------------------
------------------------------------------------------------
------------------------------------------------------------
------------------------------------------------------------
------------------------------------------------------------
------------------------------------------------------------
------------------------------------------------------------
------------------------------------------------------------
------------------------------------------------------------
------------------------------------------------------------
------------------------------------------------------------
------------------------------------------------------------
------------------------------------------GCTTA---AAGTAGTGTG
TGC---CCGTCTG---TTG---------------TGT---GA---------CTCTGGT--
-A---ACTAGAGATCCCTCAGAC---CATTT---T---A---GTCAGTGTG---G---AA
AATCTCTA---GCA
>B.-.2010.DEURF10HA002.KY658703
TGGAA------G---------------------------------------G--------
-------------------------------------------GC---TAGTT-------
------------------------------------------------------------
------------------------------------------------------------
--------------------------------------CA------CT---CCCA---A-
-----------------------------CA---AAGACAA-------------------
-----GACAT---CCTTGATCTGTG---G---GTCTACC---------------ACACAC
AAGGCTACTTCCC---TGATTGGCAGAA---CTACACACCAGGG---CCA---GGG---A
C---CAGGTTTCCACTGACCTTTGGATGGTGCTTCAAGCTAGTACCACTAGA---GCCAG
AGCAGGT---AGA---G-A---AGG---C------AA---TGAAGGAGAGAACAACTGCT
TGTTACACCCTGTCAGTCAGCACGG---G---ATAGAGGACACAGAGAGAGAAGTGTTGG
TGTGGAG---GTTTGACAGCCGCCTAGCAT---TT--CATCACATGGCCA---AAG----
--------------------AGCTACAT---CCGGA---G---TACTAC-----------
-------------------------AA------AGACT------GC--------------
-------TGATGCTGAAGAAAGACTGCT-------------------------G---ACA
T---CG------A------------------------------GTT--------------
-------------TT---CT----------------------------------AC-G--
-GGGACTTTCC---G---C---------------------TG---GGG---ACT------
TTCCA---G-------------------------GGA---GGAG------T---------
---GG---CCT------GGGCGGGG---TT---GGGG---AGTGGCGA---G---CCCTC
AGA---TGCTGCATATAAGCA---GC---TGCTTTT---TGCCTGTA---CTGGGTCTCT
C---TG---G---TTAG---ACCAGATCTGAGCCTGGGAGCTCTCTG----GT---CACT
AGGGAA---CCCACTG---CT---T---AAGCCTCAATA---AA---GCTTG---CCT--
-TGAGT------------------------------------------------------
------------------------------------------------------------
------------------------------------------------------------
------------------------------------------------------------
------------------------------------------------------------
------------------------------------------------------------
------------------------------------------------------------
------------------------------------------------------------
------------------------------------------------------------
------------------------------------------------------------
------------------------------------------------------------
------------------------------------------------------------
------------------------------------------------------------
------------------------------------------------------------
------------------------------------------------------------
------------------------------------------------------------
------------------------------------------------------------
------------------------------------------------------------
------------------------------------------------------------
------------------------------------------------------------
------------------------------------------------------------
------------------------------------------------------------
------------------------------------------------------------
------------------------------------------------------------
------------------------------------------GCTTC---AAGTAGTGTG
TGC---CCGTCTG---TTG---------------TGT---GA---------CTCTGGT--
-A---ACTAGAGATCCCTCAGAC---ACCTT---T---A---GCAAGTGTG---G---AA
AATCTCTA---GCA
>B.AR.2007.DEURF07AR001.KY658686
TGGAA------G---------------------------------------G--------
-------------------------------------------GC---TAATT-------
------------------------------------------------------------
------------------------------------------------------------
--------------------------------------CA------CT---CCCA---A-
-----------------------------AG---AAGACAA-------------------
-----GATAT---TCTTGATCTGTG---G---ATCTACC---------------ACACAC
AAGGCTACTTCCC---TGATTGGCAGAA---CTACACACCAGGG---CCA---GGG---G
T---CAGATATCCACTGACCTTTGGATGGTGCTTCAAGCTAGTACCAGTAGA---GCCAG
AGAAGGT---GGA---AGA---GGC---C------AA---GGAAGGAGAAAACAACAGCT
TGTTACATCCTATAAGCCAGCATGG---G---ATGGATGACCCAGAGAGAGAAGTGTTGA
TGTGGAA---GTTTGACAGCCACCTAGCAT---TT--GATCACGTGGCCC---GAA----
--------------------GGCTGCAT---CCGGA---G---TACTAC-----------
-------------------------AA------AGACT------GC--------------
-------T---------------------------------------------G---ACA
T---TG------A------------------------------GTT--------------
-------------TT---CA----------------------------------ACAA--
-GGGACTTTCC---G---C---------------------TG---GGG---ACT------
TTCCA---G-------------------------GGA---GGTG------T---------
---GG---CCT------GGGCGGGA---CT---GGGG---AGTGGCGA---G---CCCTC
AGA---TGCTGCATAAAAGCA---GC---TGCTTTT---TGCCTGTA---CTGGGTCTCT
C---TG---G---TTAG---ACCAGATCTGAGCCTGGGAGCTCTCTGG---CT---AGCT
AGGGAA---CCCACTG---CT---T---AAGCCTCAATA---AA---GCTTG---CCT--
-TGAGT------------------------------------------------------
------------------------------------------------------------
------------------------------------------------------------
------------------------------------------------------------
------------------------------------------------------------
------------------------------------------------------------
------------------------------------------------------------
------------------------------------------------------------
------------------------------------------------------------
------------------------------------------------------------
------------------------------------------------------------
------------------------------------------------------------
------------------------------------------------------------
------------------------------------------------------------
------------------------------------------------------------
------------------------------------------------------------
------------------------------------------------------------
------------------------------------------------------------
------------------------------------------------------------
------------------------------------------------------------
------------------------------------------------------------
------------------------------------------------------------
------------------------------------------------------------
------------------------------------------------------------
------------------------------------------GCTCT---AAGTAGTGTG
TGC---CCGTCTG---TTG---------------TGT---GA---------CTCTGGT--
-A---ACTAGAGATCCCTCAGAC---CCTTT---T---A---GTCAGTGTG---G---AA
AATCTCTA---GCA
>B.AR.2014.DEMB14AR003.KY658685
TGGAA------G---------------------------------------G--------
-------------------------------------------GC---TAATT-------
------------------------------------------------------------
------------------------------------------------------------
--------------------------------------CA------CT---CCCA---A-
-----------------------------CA---GAGACAA-------------------
-----GATAT---CCTTGATCTGTG---G---GTCTACC---------------ACACAC
AAGGCTACTTCCC---TGATTGGCAAAA---CTACACGCCAGGG---CCA---GGG---G
T---CAGATATCCACTGACCTTTGGATGGTGCTTCAAGCTGGTACCAGTGGA---GCCAG
AGAAGAT---AGA---AGA---AGC---C------AAT--cAAAGGAGAAAACGCCAGCT
TGTTGCACCCTATGCACCTGCATGG---G---ATGGATGACCCGGAGGGAGAAGTATTAC
AGTGGAA---GTTTGACAGCCGCCTAGCATT--t---CATCACATGGCCC---GAG----
--------------------AGCTACAT---CCGGA---G---TACTAC-----------
-------------------------AA------GGACT------GC--------------
-------T---------------------------------------------G---ACA
T---CG------A------------------------------GAT--------------
-------------TT---CT----------------------------------ACAA--
-GGGACTTTCC---G---C---------------------TG---GGG---ACT------
TTCCA---G------------G------------GGA---GGCG------T---------
---GA---CCT------GGGCGGGA---CT---GGGG---AGTGGCGA---A---CCCTC
AGA---TGCTGCATATAAGCA---GC---TGCTTTT---TGCCTGTA---CTGGGTCTCT
C---TG---G---TGAG---GCCAGATCTGAGCCTGGGAGCTCTCTGG---CT---AACT
AGGGAA---CCCACTG---CT---T---AAGCCTCAATA---AA---GCTTG---CCT--
-TGAGT------------------------------------------------------
------------------------------------------------------------
------------------------------------------------------------
------------------------------------------------------------
------------------------------------------------------------
------------------------------------------------------------
------------------------------------------------------------
------------------------------------------------------------
------------------------------------------------------------
------------------------------------------------------------
------------------------------------------------------------
------------------------------------------------------------
------------------------------------------------------------
------------------------------------------------------------
------------------------------------------------------------
------------------------------------------------------------
------------------------------------------------------------
------------------------------------------------------------
------------------------------------------------------------
------------------------------------------------------------
------------------------------------------------------------
------------------------------------------------------------
------------------------------------------------------------
------------------------------------------------------------
------------------------------------------GCTTC---AAGTAGTGTG
TGC---CCGTCTG---TTG---------------TGT---GA---------CTCTGGT--
-A---ACTAGAGATCCCTCAGAC---CATTT---T---A---GTCAGGGTA---G---AA
AATCTCTA---GCA
>B.AU.1986.MBC200.AF042100
TGGAA------G---------------------------------------G--------
-------------------------------------------GC---TAATT-------
------------------------------------------------------------
------------------------------------------------------------
--------------------------------------TA------CT---CTCA---A-
-----------------------------GA---AAGACAA-------------------
-----GATAT---CCTTGATCTGTG---G---GTCTACG---------------ACACAC
AAGGCTACTTCCC---TGATTGGCAGAA---CTACACA-CAGGG----CA---GGG----
C---TAGATGGCCACTGACCTTTGGATGGTGCTTCAAGCTAGTACCAGTTGA---GCCAG
AGAAGAT---AGA---AGA---GGC---C------AA---TGCAGGAGAGAACAACTGCT
TGTTACACCCTATGAGCCAGCATGG---A---ATGGATGACCCGGAGAGAGAAGGGTTAG
AGTGGAG---GTTTGACAGCCGCCTAGCAT---TT--CATCACGTGGCCC---GAG----
--------------------AGCTGCAT---CCGGA---G---TACTAC-----------
-------------------------AA------GAACT------GA--------------
-------T---------------------------------------------G---ACC
T---CG------A------------------------------GCT--------------
-------------TT---CT----------------------------------ACAA--
-GGGACTTTCC---G---C---------------------TG---GGG---ACT------
TTCCA---G------------G------------GAA---GGCG------T---------
---GG---CCT------GGGCGGGA---CT---GGGG---AGTGGCGA---G---CCCTC
AGA---TGCTGCATATAAGCA---GC---TGCTTT----TGCCTGTA---CTGGGTCTCT
C---TG---G---TTAG---ACCAGATCTGAGCCTGGGAGCTCTCTGG---CT---AGCT
AGGGAA---CCCACTG---CT---T---AAGCCTCAATA---AA---GCTTG---CCT--
-TGAGT------------------------------------------------------
------------------------------------------------------------
------------------------------------------------------------
------------------------------------------------------------
------------------------------------------------------------
------------------------------------------------------------
------------------------------------------------------------
------------------------------------------------------------
------------------------------------------------------------
------------------------------------------------------------
------------------------------------------------------------
------------------------------------------------------------
------------------------------------------------------------
------------------------------------------------------------
------------------------------------------------------------
------------------------------------------------------------
------------------------------------------------------------
------------------------------------------------------------
------------------------------------------------------------
------------------------------------------------------------
------------------------------------------------------------
------------------------------------------------------------
------------------------------------------------------------
------------------------------------------------------------
------------------------------------------GCTTT---AAGTAGTGTG
TGC---CCGTCTG---TTG---------------TGT---GA---------CTCTGGT--
-A---ACTAGAGATCCCTCAGAC---CCTTT---T---A---GTCAGTGTG---G---AA
AATCTCTA---GCA
>B.AU.1987.MBC925.AF042101
TGGAA------G---------------------------------------G--------
-------------------------------------------GC---TAATT-------
------------------------------------------------------------
------------------------------------------------------------
--------------------------------------TA------CT---CCCA---A-
-----------------------------AA---GAGACAA-------------------
-----GATAT---CCTTGATCTGTG---G---ATCTACC---------------ACACAC
AAGGCTACTTCCC---TGATTGGCAGAA---CTACACACCAGGG---CCA---GGG---A
T---CAGATATCCAATAACCTTTGGATGGTGCTTCAAGCTAGTACCAGTTGA---GCCAG
AGAAGAT---AGA---AGA---GGC---C------AA---TGAAGGAGAGAACAACAGCT
TGTTACACCCTATGAGCCTGCATGG---G---ATGGAGGACCCGGAGAGAGAAGTGTTAG
AGTGGAG---GTTTGACAGCCGCCTAGCCT---TC--CATCACATGGCCC---GAG----
--------------------AGCTGCAT---CCGGA---G---TACTAC-----------
-------------------------AA------GGACT------GC--------------
-------T---------------------------------------------G---ACA
G---CG------A------------------------------GCT--------------
-------------TT---CT----------------------------------ACAA--
-GGGACTTTCC---G---C---------------------TG---GGG---ACT------
TTCCA---G------------G------------GGA---GGCG------T---------
---GG---CCT------GGGCGGGA---CT---GGGG---AGTGGCGA---G---CCCTC
AGA---TGCTGCATATAAGCA---GC---TGCTTTT---TGCCTGTA---CTGGGTCTCT
C---TG---G---TTAG---ACCAGATCTGAGCCTGGGAGCTCTCTGG---CT---AGCT
AGGGAA---CCCACTG---CT---T---AAGCCTCAATA---AA---GCTTG---CCT--
-TGAGT------------------------------------------------------
------------------------------------------------------------
------------------------------------------------------------
------------------------------------------------------------
------------------------------------------------------------
------------------------------------------------------------
------------------------------------------------------------
------------------------------------------------------------
------------------------------------------------------------
------------------------------------------------------------
------------------------------------------------------------
------------------------------------------------------------
------------------------------------------------------------
------------------------------------------------------------
------------------------------------------------------------
------------------------------------------------------------
------------------------------------------------------------
------------------------------------------------------------
------------------------------------------------------------
------------------------------------------------------------
------------------------------------------------------------
------------------------------------------------------------
------------------------------------------------------------
------------------------------------------------------------
------------------------------------------GCTTC---AAGTAGTGTG
TGC---CCGTCTG---TTG---------------TGT---GA---------CTCTGGT--
-A---ACTAGAGATCCCTCAGAC---CCTTT---T---A---GTCAGTGTG---G---AA
AATCTCTA---GCA
>B.AU.1995.C24.AF538304
TGGAA------G---------------------------------------G--------
-------------------------------------------GC---TAATT-------
------------------------------------------------------------
------------------------------------------------------------
--------------------------------------TA------CT---CCCA---A-
-----------------------------AA---GAGACAA-------------------
-----GAGAT---CCTTGATCTGTG---G---ATCTACC---------------ACACAG
AAGGCTACTTCCC---TGACTGGCAGAA---CTACACACCAGGG---CCA---GGG---G
T---CAGATATCCACTGACCTTTGGATGGTGCTTCAAGCTAGTACCAGTTGA---GCCAG
AGAAGAT---AGA---AGA---GGC---C------AA---TGAAGGAGAGAACAACAGCT
TGTTACACCCTATGAGCCTGCATGG---A---ATGGAGGACCCGGAGAAAGAAGTGTTAG
TGTGGAG---GTTTGACAGCCGCCTAGCAT---TT--CATCACATGGCCA---AAG----
--------------------AGCTGCAT---CCGGA---G---TACTAC-----------
-------------------------AA------GAACT------GC--------------
-------T---------------------------------------------G---ACA
T---TG------A------------------------------GCT--------------
-------------TT---CT----------------------------------ACAA--
-GGGACTTTCC---G---C---------------------TG---GGG---ACT------
TTCCA---G------------G------------GGA---GGCG------T---------
---GG---ACT------GGGCGGGA---CT---AGGG---AGTGGCGA---G---CCCTC
AGA---TGCTGCATATAAGCA---GC---TGCTTTT---TGCCTGTA---CTGGGTCTCT
C---TG---G---TTAG---ACCAGATCTGAGCCTGGGAGCTCTCTGG---CT---AGCT
AGGGAA---CCCACTG---CT---T---AAGCCTCAATA---AA---GCTTG---CCT--
-TGAGT------------------------------------------------------
------------------------------------------------------------
------------------------------------------------------------
------------------------------------------------------------
------------------------------------------------------------
------------------------------------------------------------
------------------------------------------------------------
------------------------------------------------------------
------------------------------------------------------------
------------------------------------------------------------
------------------------------------------------------------
------------------------------------------------------------
------------------------------------------------------------
------------------------------------------------------------
------------------------------------------------------------
------------------------------------------------------------
------------------------------------------------------------
------------------------------------------------------------
------------------------------------------------------------
------------------------------------------------------------
------------------------------------------------------------
------------------------------------------------------------
------------------------------------------------------------
------------------------------------------------------------
------------------------------------------GCTTC---AAGTAGTGTG
TGC---CCGTCTG---TTG---------------TGT---GA---------CTCTGGT--
-A---ACTAGAGATCCCTCAGAC---CCTTT---T---A---GTCAGTGTG---G---AG
AATCTCTA---GCA
>B.AU.1995.C42.AF538305
TGGAA------G---------------------------------------G--------
-------------------------------------------GC---TAATT-------
------------------------------------------------------------
------------------------------------------------------------
--------------------------------------TA------GT---CCCA---G-
-----------------------------AA---AAGACGA-------------------
-----GATAT---CCTTGACCTGTG---G---ATCTACA---------------ACACAC
AAGGCTACTTCCC---TGATTGGCAGAA---CTACACACCAGGG---CCA---GGG---G
T---CAGATATCCACTGACCTTTGGATGGTGCTTCAAGCTAGTACCAGTGGA---GCCAG
AGAAAGT---AGA---AGA---GGC---C------AC---TAAAGGAGAGAACACCTGCT
TGTTACACCCTATGAGCCTGCATGG---G---ATGGATGACCCAGAGAAAGAAGTGTTAC
AGTGGAA---GTTTGACAGCCGCCTAGCAT---TT--CATCACGTGGCCC---GAG----
--------------------AGCTGCAT---CCGGA---G---TACTAC-----------
-------------------------AA------CAACT------GA--------------
-------T---------------------------------------------G---ACA
G---CG------A------------------------------GCT--------------
-------------TT---CT----------------------------------ACAA--
-GGGACTTTCC---G---C---------------------TG---GGG---ACT------
TTCCA---G------------G------------GGA---GGCG------C---------
---GG---CCT------GGGCGGGA---CA---GGGG---AGTGGCGA---G---CCCTC
AGA---TGCTGCATATAAGCA---GC---CGCTTT----TGCCTGTA---CTGGGTCTCT
C---TG---G---TTAG---ACCAGATCTGAGCCTGGGAGCTCTCTGG---CT---GACT
AGGGAA---CCCACTG---CT---T---AAGCCTCAATA---AA---GCTTG---CCT--
-TGAGT------------------------------------------------------
------------------------------------------------------------
------------------------------------------------------------
------------------------------------------------------------
------------------------------------------------------------
------------------------------------------------------------
------------------------------------------------------------
------------------------------------------------------------
------------------------------------------------------------
------------------------------------------------------------
------------------------------------------------------------
------------------------------------------------------------
------------------------------------------------------------
------------------------------------------------------------
------------------------------------------------------------
------------------------------------------------------------
------------------------------------------------------------
------------------------------------------------------------
------------------------------------------------------------
------------------------------------------------------------
------------------------------------------------------------
------------------------------------------------------------
------------------------------------------------------------
------------------------------------------------------------
------------------------------------------GCTTC---AAGTAGTGTG
TGC---CCGTCTG---TTG---------------TGT---GA---------CTCTGGT--
-A---TCTAGAGATCCCTCAGAC---CAATT---T---A---GTCAGTGTG---G---AA
AATCTCTA---GCA
>B.AU.1995.C76.AF538306
TGGAA------G---------------------------------------G--------
-------------------------------------------GC---TAATT-------
------------------------------------------------------------
------------------------------------------------------------
--------------------------------------TA------CT---CCCA---G-
-----------------------------AA---AAGACAA-------------------
-----GATAT---CCTTGATCTGTG---G---GTCTATC---------------ACACAC
AAGGCTACTTCCC---TGATTGGCAGAA---CTACACACCAGGG---CCA---GGG---A
T---CAGATATCCACTGACCTTTGGATGGTGCTTCAAGCTAGTACCAGTTGA---TCCAG
ATAAGAT---AGA---AGA---GGC---C------AG---TAAAGAAGAGAACAGCGTCT
TGTTACACCCTATAAGCCTGCATGG---A---ATGGAGGACCCGGAGAAAGAAGTGTTAG
TGTGGAG---GTTTGACAGCCGCCTAGCAT---TT--CATCACATGGCCA---AAG----
--------------------AGCTGCAT---CCGGA---G---TACTAC-----------
-------------------------AA------GAACT------GC--------------
-------T---------------------------------------------G---ACA
T---CG------A------------------------------GCT--------------
-------------TT---CT----------------------------------ACAA--
-GGGACTTTCC---G---C---------------------TG---GGG---ACT------
TTCCA---G-------------------------GGA---GGCG------T---------
---GG---CCT------GGGCGGGA---CA---GGGG---AGTGGCGA---G---CCCTC
AGA---TGCTGCATATAAGCC---GC---TGCTTT----TGCCTGTA---CTGGGTCTCT
C---TG---G---TTAG---ACCAGATCTGAGCCTGGGAGCTCTCTGG---CT---GACT
AGGGAA---CCCACTG---CT---T---AAGCCTCAATA---AA---GCTTG---CCT--
-TGAGT------------------------------------------------------
------------------------------------------------------------
------------------------------------------------------------
------------------------------------------------------------
------------------------------------------------------------
------------------------------------------------------------
------------------------------------------------------------
------------------------------------------------------------
------------------------------------------------------------
------------------------------------------------------------
------------------------------------------------------------
------------------------------------------------------------
------------------------------------------------------------
------------------------------------------------------------
------------------------------------------------------------
------------------------------------------------------------
------------------------------------------------------------
------------------------------------------------------------
------------------------------------------------------------
------------------------------------------------------------
------------------------------------------------------------
------------------------------------------------------------
------------------------------------------------------------
------------------------------------------------------------
------------------------------------------GCTTC---AAGTAGTGTG
TGC---CCGTCTG---TTG---------------TGT---GA---------CTCTGGT--
-A---GCTAGAGATCCCTCAGAC---CCTTT---T---A---GTCAGTGTG---G---AA
AATCTCTA---GCA
>B.AU.1995.C92.AF538307
TGGAA------G---------------------------------------G--------
-------------------------------------------GT---TAACT-------
------------------------------------------------------------
------------------------------------------------------------
--------------------------------------TA------CT---CCCA---G-
-----------------------------AA---AAGACAA-------------------
-----GACAT---CCTTGATCTGTG---G---GTCTATC---------------ACACAC
AAGGCTACTTCCC---TGATTGGCAGAA---CTACACACCAGGG---CCA---GGG---A
C---CAGATTTCCACTGACCTTTGGATGGTGCTTCAAGTTAGTACCAGTGGA---GCCAG
AGAAGGT---AGA---AGA---GGC---C------AA---TGAAGGAGAGAACAACAGCT
TGTTACACCCTATGAGCCTGCATGG---G---ATGGATGACCCAGAGAAAGAAGTGTTAG
AATGGAG---GTTTGACAGCCGCCTAGCAT---TT--CATCACGTGGCCC---GAG----
--------------------AGCTGCAT---CCGGA---G---TACTAC-----------
-------------------------AA------GGACT------GC--------------
-------T---------------------------------------------G---ACA
C---TG------A------------------------------GCT--------------
-------------TT---CT----------------------------------ACAA--
-GGGACTTTCC---G---C---------------------TG---GGG---ACT------
TTCCA---G-------------------------GGA---GAAT------T---------
---CG---CCT------GGGCGGGA---CT---AGGG---AGTGGCGA---G---CCCTC
AGA---TGCTGCATATAAGCA---GC---TGCTTTT---TGCCTGTA---CTGGGTCTCT
C---TG---G---TTAG---ACCAGATCTGAGCCTGGGAGCTCTCTGG---CT---AGCT
AGGGAA---CCCACTG---CT---T---AAGCCTCAATA---AA---GCTTG---CCT--
-TGAGT------------------------------------------------------
------------------------------------------------------------
------------------------------------------------------------
------------------------------------------------------------
------------------------------------------------------------
------------------------------------------------------------
------------------------------------------------------------
------------------------------------------------------------
------------------------------------------------------------
------------------------------------------------------------
------------------------------------------------------------
------------------------------------------------------------
------------------------------------------------------------
------------------------------------------------------------
------------------------------------------------------------
------------------------------------------------------------
------------------------------------------------------------
------------------------------------------------------------
------------------------------------------------------------
------------------------------------------------------------
------------------------------------------------------------
------------------------------------------------------------
------------------------------------------------------------
------------------------------------------------------------
------------------------------------------GCTTC---AAGTAGTGTG
TGC---CCGTCTG---TTG---------------TGT---GA---------CTCTGGT--
-A---ACTAGAGATCCCTCAGAC---CCTTT---T---A---GTCAGTGTG---G---AG
AATCTCTA---GCA
>B.AU.1999.1181.AF538302
TGGAA------G---------------------------------------G--------
-------------------------------------------GC---TAGTT-------
------------------------------------------------------------
------------------------------------------------------------
--------------------------------------CA------CT---CCCA---A-
-----------------------------AA---GAGACAA-------------------
-----GATAT---TCTTGATCTGTG---G---GTCTATC---------------ACACAC
AAGGCTACTTCCC---TGATTGGCAGAA---CTACACACCAGGG---CCA---GGG---C
C---TAGATTTCCACTGACATTTGGATGGTGCTTCAAGCTGGTACCAGTGGA---CCCAG
AGAAGGT---AGA---AGA---GGC---C------AA---CGAAGGAGAGAACAACAGCC
TGCTACACCCTCTAAGCCAGCATGG---G---ATGGATGACCCAGAGAAAGAGGTGTTAG
TGTGGAA---GTTTGACAGCCACCTAGCAT---TT--CGCCACGTAGCCC---GAGCTGC
TGACATTGAGCTATCTACA-AGCTGTAT---CCGGA---G---TACTAC-----------
-------------------------AA------GAACT------GA--------------
-------T---------------------------------------------G---ACA
T---TG------A------------------------------GCT--------------
-------------AT---CT----------------------------------AC-A--
-GGGACTTTCC---G---C---------------------CG---GGG---ACT------
TTCCG---G-------------------------GGA---GGCG------T---------
---GG---CCT------GGGCGGGA---CA---GGGG---AGTGGCGA---G---CCCTC
AGA---TGCTGCATATAAGCA---GC---TGCTTTC---TGCCTGTA---CTGGGTCTCT
C---TG---G---TTAG---ACCAGATCTGAGCCTGGGAGCTCTCTGG---CT---AGCT
AGGGAA---CCCACTG---CT---T---AAGCCTCAATA---AA---GCTTG---CCT--
-TGAGT------------------------------------------------------
------------------------------------------------------------
------------------------------------------------------------
------------------------------------------------------------
------------------------------------------------------------
------------------------------------------------------------
------------------------------------------------------------
------------------------------------------------------------
------------------------------------------------------------
------------------------------------------------------------
------------------------------------------------------------
------------------------------------------------------------
------------------------------------------------------------
------------------------------------------------------------
------------------------------------------------------------
------------------------------------------------------------
------------------------------------------------------------
------------------------------------------------------------
------------------------------------------------------------
------------------------------------------------------------
------------------------------------------------------------
------------------------------------------------------------
------------------------------------------------------------
------------------------------------------------------------
------------------------------------------GCTTC---AAGTAGTGTG
TGC---CCGTCTG---TTG---------------TGT---GA---------CTCTGGT--
-A---GCTAGAGATCCCTCAGAC---CCTTT---A---A---TTCCGTGTA---G---AA
AATCTCTA---GCA
>B.AU.1999.1182.AF538303
TGGAA------G---------------------------------------G--------
-------------------------------------------GC---TAATT-------
------------------------------------------------------------
------------------------------------------------------------
--------------------------------------CA------CT---CCCA---A-
-----------------------------AA---GAGACAA-------------------
-----GACAT---CCTTGATCTGTG---G---GTCTACC---------------ACACAC
AAGGCTACTTCCC---TGATTGGCAGAA---CTACACACCAGGG---CCA---GGG---A
C---TAGATTTCCACTGACCTTTGGATGGTGCTTCAAGCTGGTACCAGTTGA---GCCAG
AGAAGGT---AGA---AGA---GGC---C------AC---CGAAGGAGAGAACAACGTCT
TCTTACACCCTATATGCCAGCATGG---G---ATGGATGACCCGGAGAGAGAAGTGTTAG
TGTGGAA---GTTTGACAGCCACCTAGCAT---TT--CGCCATGTAGCCC---GAG----
--------------------AGCTGCAT---CCGGA---G---TACTAC-----------
-------------------------GA------GAACT------GA--------------
-------T---------------------------------------------G---ACA
C---CG------A------------------------------GCT--------------
-------------TT---CC------------ACACTGCTGACAACGAGCTCT-AC-A--
-GGGACTTTCC---G---C---------------------TG---GGG---ACT------
TTCCA---G-------------------------GGA---GGCG------T---------
---GG---CCT------GGGCGGGA---CT---GGGG---AGTGGCGA---G---CCCTC
AGA---TGCTGCATATAAGCA---GC---TGCTTTT---TGCCTGTA---CTGGGTCTCT
C---TG---G---TTAG---ACCAGATCTGAGCCTGGGAGCTCTCTGG---CT---AACT
AGGGAA---CCCACTG---CT---T---AAGCCTCAATA---AA---GCTTG---CCT--
-TGAGT------------------------------------------------------
------------------------------------------------------------
------------------------------------------------------------
------------------------------------------------------------
------------------------------------------------------------
------------------------------------------------------------
------------------------------------------------------------
------------------------------------------------------------
------------------------------------------------------------
------------------------------------------------------------
------------------------------------------------------------
------------------------------------------------------------
------------------------------------------------------------
------------------------------------------------------------
------------------------------------------------------------
------------------------------------------------------------
------------------------------------------------------------
------------------------------------------------------------
------------------------------------------------------------
------------------------------------------------------------
------------------------------------------------------------
------------------------------------------------------------
------------------------------------------------------------
------------------------------------------------------------
------------------------------------------GCTTC---AAGTAGTGTG
TGC---CCGTCTG---TTG---------------TGT---GA---------CTCTGGT--
-A---GCTAGAGATCCCTCAGAC---CCTTT---T---A---CCCAGTGTA---G---AA
AATCTCTA---GCA
>B.BE.2019.02006.MN449476
TGGAA------G---------------------------------------G--------
-------------------------------------------GA---TGATT-------
------------------------------------------------------------
------------------------------------------------------------
--------------------------------------TA------CT---CCCA---G-
-----------------------------AA---AAGACAA-------------------
-----GAAAT---CCTTGACCTGTG---G---GTCTACC---------------ACACAC
AAGGCTACTTCCC---TGATTGGCAGAA---CTACACACCAGGG---CCA---GGG---A
T---CAGATATCCACTGACCTTTGGGTGGTGCTTCAAGTTAGTACCAGTGGA---TCCAG
ATAAGGT---AGA---AGA---GGC---C------AC---TGAAGGAGAAAACAACTGCT
TGTTACACCCTATGAACCAGCACGG---G---ATGGATGATCCGGAGAAGGAAGTGTTAC
AGTGGAA---GTTTGACAGTCGCCTAGCAT---TT--CACCATGTGGCCC---GAG----
--------------------AGATACAT---CCGGA---G---TACTAC-----------
-------------------------AA------GAACT------GA--------------
-------T---------------------------------------------G---ACA
C---TG------A------------------------------GCT--------------
-------------TT---CT----------------------------------ACAA--
-GGGACTTTCC---A---C---------------------TG---GGG---ACT------
TTCCA---G------------G------------GGA---GGTG------T---------
---GG---CCG------GGGCGGGA---CT---GGGG---AGTGGCGA---G---CCCTC
AGA---TGCTGCATATAAGCA---GC---TGCTTTT---TGCCTGTA---CTGGGTCTCT
C---TG---G---TTAG---ACCAGATCTGAGCCTGGGAGCTCTCTGG---CT---GACT
AGGGAA---CCCACTG---CT---T---AAGCCTCAATA---AA---GCTTG---CCT--
-TGAGT------------------------------------------------------
------------------------------------------------------------
------------------------------------------------------------
------------------------------------------------------------
------------------------------------------------------------
------------------------------------------------------------
------------------------------------------------------------
------------------------------------------------------------
------------------------------------------------------------
------------------------------------------------------------
------------------------------------------------------------
------------------------------------------------------------
------------------------------------------------------------
------------------------------------------------------------
------------------------------------------------------------
------------------------------------------------------------
------------------------------------------------------------
------------------------------------------------------------
------------------------------------------------------------
------------------------------------------------------------
------------------------------------------------------------
------------------------------------------------------------
------------------------------------------------------------
------------------------------------------------------------
------------------------------------------GCTTC---AAGTAGTGTG
TGC---CCGTCTG---TTG---------------TGT---GA---------CTCTGGT--
-A---ACTAGAGATCCCTCAGAC---CCATT---T---A---GTCAGTGTG---G---AA
AATCTCTA---GCA
>B.BE.2019.02006_cen.MN449474
TGGAA------G---------------------------------------G--------
-------------------------------------------GT---TGATT-------
------------------------------------------------------------
------------------------------------------------------------
--------------------------------------TA------TT---CCCA---G-
-----------------------------CA---AAGACAA-------------------
-----GAAAT---CCTTGACTTGTG---G---GTCTACC---------------ACACAC
AAGGCTACTTCCC---TGATTGGCAGAA---CTACACACCAGGG---CCA---GGG---A
C---CAGATATCCACTGACCTTTGGGTGGTGCTTCAAGTTAGTACCAGTGGA---TCCAG
ATAAAGT---AGA---AGA---GGC---C------AC---TGAAGGAGAAAACAACTGCT
TGTTACACCCTCTGAACCAGCACGG---G---ATGGATGATCCAGAGAAGGAAGTGTTAA
TGTGGAA---GTTTGACAGTCGCCTAGCAT---TT--CACCATGTGGCCC---GAG----
--------------------AGCTACAT---CC-GA---G---TACTAC-----------
-------------------------AA------GAACT------GA--------------
-------T---------------------------------------------G---ACA
C---TG------T------------------------------GCT--------------
-------------TT---CT----------------------------------ACAA--
-GGGACTTTCC---A---C---------------------TG---GGG---ACT------
TTCCA---G------------G------------GGA---GGTG------T---------
---GG---CCT------GGGCGGGA---CT---GGGG---AGTGGCGA---G---CCCTC
AGA---TGCTGCATATAAGCA---GC---TGCTTTT---TGCCTGTA---CTGGGTCTCT
C---TG---G---TTAG---ACCAGATCTGAGCCTGGGAGCTCTCTGG---CT---GACT
AGGGAA---CCCACTG---CT---T---AAGCCTCAATA---AA---GCTTG---CCT--
-TGAGT------------------------------------------------------
------------------------------------------------------------
------------------------------------------------------------
------------------------------------------------------------
------------------------------------------------------------
------------------------------------------------------------
------------------------------------------------------------
------------------------------------------------------------
------------------------------------------------------------
------------------------------------------------------------
------------------------------------------------------------
------------------------------------------------------------
------------------------------------------------------------
------------------------------------------------------------
------------------------------------------------------------
------------------------------------------------------------
------------------------------------------------------------
------------------------------------------------------------
------------------------------------------------------------
------------------------------------------------------------
------------------------------------------------------------
------------------------------------------------------------
------------------------------------------------------------
------------------------------------------------------------
------------------------------------------GCTTT---AAGTAGTGTG
TGC---CCGTCTG---TTG---------------TGT---GA---------CTCTGGT--
-A---ACTAGAGATCCCTCAGAC---CA-TT---T---A---GTCAGTGTG---G---AA
AATCTCTA---GCA
>B.BE.2019.02006_chr10_sc.MN449475
TGGAA------G---------------------------------------G--------
-------------------------------------------GA---TGATT-------
------------------------------------------------------------
------------------------------------------------------------
--------------------------------------TA------CT---CCCA---G-
-----------------------------AA---AAGACAA-------------------
-----GAAAT---CCTTGACTTGTG---G---GTCTACC---------------ACACAC
AAGGCTACTTCCC---TGATTGGCAGAA---CTACACACCAGGG---CCA---GGG---A
C---CAGATATCCACTGACCTTTGGGTGGTGCTTCAAGTTAGTACCAGTGGA---TCCAG
ATAAAGT---AGA---AGA---GGC---C------AC---TGAAGGAGAAAACAACTGCT
TGTTACACCCTCTGAACCAGCACGG---G---ATGGATGATCCAGAGAAGGAAGTGTTAA
TATGGCA---GTTTGACAGTCACCTAGCAT---TT--CACCATGTAGCTC---GAG----
--------------------AGAAACAT---CCGGA---G---TACTAC-----------
-------------------------AA------GAACT------GA--------------
-------T---------------------------------------------G---ACA
C---TG------A------------------------------GCT--------------
-------------TT---CT----------------------------------ACAA--
-GGGACTTTCC---A---C---------------------TG---GGG---ACT------
TTCCA---G------------G------------GGA---GGTG------T---------
---GG---CCT------GGGCGGGA---CT---GGGG---AGTGGCGA---G---CCCTC
AGA---TGCTGCATATAAGCA---GC---TGCTTTT---CGCCTGTA---CTGGGTCTCT
C---TG---G---TTAG---ACCAGATCTGAGCCTGGGAGCTCTCTGG---CT---GACT
AGGGAA---CCCACTG---CT---T---AAGCCTCAATA---AA---GCTTG---CCT--
-TGAGT------------------------------------------------------
------------------------------------------------------------
------------------------------------------------------------
------------------------------------------------------------
------------------------------------------------------------
------------------------------------------------------------
------------------------------------------------------------
------------------------------------------------------------
------------------------------------------------------------
------------------------------------------------------------
------------------------------------------------------------
------------------------------------------------------------
------------------------------------------------------------
------------------------------------------------------------
------------------------------------------------------------
------------------------------------------------------------
------------------------------------------------------------
------------------------------------------------------------
------------------------------------------------------------
------------------------------------------------------------
------------------------------------------------------------
------------------------------------------------------------
------------------------------------------------------------
------------------------------------------------------------
------------------------------------------GTTTT---AAGTAGTGTG
TGC---CCGTCTG---TTG---------------TGT---GA---------CTCTGGT--
-A---ACTAGAGATCCCTCAGAC---CA-TT---T---A---GTCAGTGTG---G---AA
AATCTCTA---GCA
>B.BQ.1992.92DA94.AF196716
TGGAA------G---------------------------------------G--------
-------------------------------------------GC---TAGTT-------
------------------------------------------------------------
------------------------------------------------------------
--------------------------------------TA------CT---CCCA---A-
-----------------------------AA---AAGGCAA-------------------
-----GATAT---CCTTGATCTGTG---G---GTCTACC---------------ACACAC
AAGGCTACTTCCC---TGATTGGCAGAA---CTACACACCAGGG---CCA---GGG---A
C---CAGATTTCCATTGACCTTTGGATGGTGCTTCAAGCTAGTACCAGTTGA---GCCAG
AGCAGGT---AGA---AGA---GGC---C------AA---TAAAGGAGAGAACAACAAAT
TGTTACACCCTATGAGCCTGCATGG---G---ATGGAGGACCCGGAGAGACAAGTGTTAG
TGTGGAA---GTTTGACAGCCGCCTAGCAT---TT--CGTCACGTGGCCC---GAG----
--------------------AGCTGCAT---CCGGA---G---TATTAC-----------
-------------------------AA------AGACT------GC--------------
-------T---------------------------------------------G---ACA
T---CG------A------------------------------GTT--------------
-------------TT---CT----------------------------------ACAA--
-GGGACTTTCC---G---C----------------------G---GGG---ACT------
TTCCA---G-------------------------GGA---GGCG------T---------
---GG---CCT------GGGCGGGA---CT---GGGG---AGTGGCGA---G---CCCTC
AGA---TGCTGCATATAAGCA---GC---TGCTTTT---TGCCTGTA---CTGGGTCTCT
C---TG---G---TTGG---ACCAGATCTGAGCCTGGGAGCTCTCTGG---CT---AACT
AGGGAA---CCCACTG---CT---T---AAGCCTCAATA---AA---GCTTG---CCT--
-TGAGT------------------------------------------------------
------------------------------------------------------------
------------------------------------------------------------
------------------------------------------------------------
------------------------------------------------------------
------------------------------------------------------------
------------------------------------------------------------
------------------------------------------------------------
------------------------------------------------------------
------------------------------------------------------------
------------------------------------------------------------
------------------------------------------------------------
------------------------------------------------------------
------------------------------------------------------------
------------------------------------------------------------
------------------------------------------------------------
------------------------------------------------------------
------------------------------------------------------------
------------------------------------------------------------
------------------------------------------------------------
------------------------------------------------------------
------------------------------------------------------------
------------------------------------------------------------
------------------------------------------------------------
------------------------------------------GCTTC---AAGTAG--TG
TGCA--CCGTCTG---TTG---------------TGT---GA---------CTCTGGT--
-A---ACTAGAGATCCCTCAGAC---CC-TT---T---A---GTCAGTGTG---G---AA
AATCTCTA---GCA
>B.CH.-.HK_JIDLNBL_S315.MT155197
CGAAA------GGaaaaccagaggagctctctcgacgcaggactcggct--t--------
-------------------------------------------GC---TGAAG-------
------------------------------------------------------------
------------------------------------------------------------
--------------------------------------CG------CG---CACA---G-
-----------------------------CAA--gAGGCGAGgggcggcgactggtgagt
acgccaAAAT---TTTTGACTAGCGG--a---GGCTAGAAggagagagatggg-tCACAC
AAGGCTACTTCCC---TGATTGGCAGAA---CTACACACCAGGG---CCT---GGA---A
T---CAGATACCCACTGACCTTTGGATGGTGCTTCAAGCTAGTACCAGTTGA---GCCAG
AGAAGAT---AGA---AGA---GGC---T------AA---TAAAGGAGAGAACAACTGCT
TGCTACACCCTATGAGCCAGCATGG---G---ATGGATGACCCAGAGAGAGAAGTGTTAG
AGTGGAA---GTTTGACAGCAAGCTAGCATT--t---CACCACAAAGCCC---GAG----
--------------------AGCTGTAT---CCGGA---A---TACTAC-----------
-------------------------AA------GAACT------GC--------------
-------T---------------------------------------------G---ACA
T---CG------A------------------------------GCT--------------
-------------TT---CT----------------------------------ACAA--
-GGGACTTTCC---G---C---------------------TG---GGG---ACT------
TTCCA---G-------------------------GGA---GGCG------T---------
---GG---ACT------GGGCGGGA---CA---GGGG---AGTGGCGA---G---CCCTC
AGA---TGCTGCATATAAGCA---GC---TGCTCTT---TGCCTGTA---CTGGGTCTCT
C---TA---G---GTAG---ACCAGATCAGAGCCTGGGAGCTCTCTGG---CT---AACT
AGGGAA---CCCACTG---CT---T---AAGCCTCAATA---AA---GCTTG---CCT--
-TGAGTGcttcaagtagtgtgtgcccgtctgttgtgtgactctggtagctagaaatccct
cagacccttttagtcagtgtggaaaatttctagcagtggcgcccgaacagggacctgaaa
acgaaaggaaaaccagaggagctctctcgacgcaggactcggcttgctgaagcgcgcaca
gcaagaggcgaggggcggcgactggtgagtacgccaaaatttttgactagcggaggctag
aaggagagagatgggtcacacaaggctacttccctgattggcagaactacacaccagggc
ctggaatcagatacccactgacctttggatggtgcttcaagctagtaccagttgagccag
agaagatagaagaggctaataaaggagagaacaactgcttgctacaccctatgagccagc
atgggatggatgacccagagagagaagtgttagagtggaagtttgacagcaagctagcat
ttcaccacaaagcccgagagctgtatccggaatactacaagaactgctgacatcgagctt
tctacaagggactttccgctggggactttccagggaggcgtggactgggcgggacagggg
agtggcgagccctcagatgctgcatataagcagctgctctttgcctgtactgggtctctc
taggtagaccagatcagagcctgggagctctctggctaactagggaacccactgcttaag
cctcaataaagcttgccttgagtgcttcaagtagtgtgtgcccgtctgttgtgtgactct
ggtagctagaaatccctcagacccttttagtcagtgtggaaaatttctagcagtggcgcc
cgaacagggacttgaaagcgaaaggaaaaccagaggagctctctcgacgcaggactcggc
ttgctgaagcgcgcacagcaagaggcgaggggcggcgactggtgagtacgccaaaatttt
tgactagcggaggctagaaggagagagatgggtcacacaaggctacttccctgattggca
gaactacacaccagggcctggaatcagatacccactgacctttggatggtgcttcaagct
agtaccagttgagccagagaagatagaagaggctaataaaggagagaacaactgcttgct
acaccctatgagccagcatgggatggatgacccagagagagaagtgttagagtggaagtt
tgacagcaagctagcatttcaccacaaagcccgagagctgtatccggaatactacaagaa
ctgctgacatcgagctttctacaagggactttccgctggggactttccagggaggcgtgg
actgggcgggacaggggagtggcgagccctcagatgctgcatataagcagctgctctttg
cctgtactgggtctctctaggtagaccagatcagagcctgggagctctctggctaactag
ggaacccactgcttaagcctcaataaagcttgccttgagt--gCTTC---AAGTAGTGTG
TGC---CCGTCTG---TTG---------------TGT---GA---------CTCTGGT--
-A---GCTAGAAATCCCTCAGAC---CCTTT---T---A---GTCAGTGTG---G---AA
AATTTCTA---GCA
>B.CN.-.CNHN24.AY860947
TGGAA------G---------------------------------------G--------
-------------------------------------------GC---TAATT-------
------------------------------------------------------------
------------------------------------------------------------
--------------------------------------TA------CT---CCCA---A-
-----------------------------AA---AAGACAA-------------------
-----GAGAT---CCTTGATCTGTG---G---GTCTACC---------------ATACAC
AAGGCTACTTCCC---TGATTGGCAGAA---TTACACACCAGGG---CCA---GGG---A
C---CAGATTCCCTCTGACCTTTGGATGGTGCTTTAAGCTAGTACCAGTTGA---GCCAG
AGCAGGT---AGA---AGA---AGC---C------AA---CAAGGGAGAGAACAACTGCT
TGTTACATCCTATGAGTCAACATGG---A---GTAGATGACCCGGAGAGAGAAGTGCTGA
TGTGGAA---GTTTGACAGCCGCTTAGCAT---TC--CATCACATGGCCC---GAC----
--------------------AGAAACAT---CCGGA---G---TACTAC-----------
-------------------------AA------AGACT------GC--------------
-------T---------------------------------------------G---ACA
T---CG------A------------------------------GAG--------------
-------------TT---CT----------------------------------ACAA--
-GGGACTTTCC---G---C---------------------TG---GGG---ACT------
TTCCA---G------------G------------GGA---GGCG------T---------
---GG---CAT------GGGCGGGA---CC---GGGG---AGTGGCGA---G---CCCGT
AGA---TGCTGCATATAAGCA---GC---TGCTTTT---TGCCTGTA---CTGGGTCTCT
C---TA---G---TCAG---ACCAGATCTGAGCCTGGGAGCTCTCTGG---CT---AACT
AGGGAA---CCCACTG---CT---T---AAGCCTCAATA---AA---GCTTG---CCT--
-TGAGT------------------------------------------------------
------------------------------------------------------------
------------------------------------------------------------
------------------------------------------------------------
------------------------------------------------------------
------------------------------------------------------------
------------------------------------------------------------
------------------------------------------------------------
------------------------------------------------------------
------------------------------------------------------------
------------------------------------------------------------
------------------------------------------------------------
------------------------------------------------------------
------------------------------------------------------------
------------------------------------------------------------
------------------------------------------------------------
------------------------------------------------------------
------------------------------------------------------------
------------------------------------------------------------
------------------------------------------------------------
------------------------------------------------------------
------------------------------------------------------------
------------------------------------------------------------
------------------------------------------------------------
------------------------------------------GCTTC---AAGTAGTGTG
TGC---CCGTCTG---TTG---------------TGT---GA---------CTCTGGT--
-A---ACTAGAGATCCCTCAGAC---CC-TT---T---A---GTCAGTGTG---G---AA
AATCTCTA---GCA
>B.CN.1999.plwj.GU177863
TGGAA------G---------------------------------------G--------
-------------------------------------------GC---TAATT-------
------------------------------------------------------------
------------------------------------------------------------
--------------------------------------TA------CT---CCAA---G-
-----------------------------AA---AAGACAA-------------------
-----GAGAT---CCTTGATCTGTG---G---GTCTACC---------------ATACAC
AAGGCTACTTCCC---TGATTGGCAGAA---CTACACACCAGGG---CCA---GGA---A
C---CAGATTCCCTCTGACCTTTGGATGGTGCTTCAAGCTAGTACCAGTTGA---TCCCG
AGCAGGT---AGA---AAA---GGC---C------AA---CGAAGGAGAGAACAACAGCT
TGCTACATCCTATGAGTCAACATGG---A---GTAGATGACCCGGAGAGAGAAGTGCTAA
TGTGGAA---GTTTGACAGCCGCCTAGCCT---TC--CATCACATAGCCC---GAG----
--------------------AGAAACAT---CCGGA---G---TACTAC-----------
-------------------------AA------AGACT------GC--------------
-------T---------------------------------------------G---ACA
T---CG------A------------------------------GAG--------------
-------------TT---CT----------------------------------ACAA--
-GGGACTTCCC---G---C---------------------TG---GGG---ACT------
TTCCA---G-------------------------GGA---GGCG------T---------
---GG---CAT------GGGCGGGA---CC---GGGG---AGTGGCGA---G---CCCGC
CGA---TGCTGCATATAAGCA---GC---CGCTTT----TGCCTGTA---CTGGGTCTCT
C---TA---G---TCAG---ACCAGATCAGAGCCTGGGAGCTCTCTGG---CT---AACT
AGGGAA---CCCACTG---CT---T---AAGCCTCAATA---AA---GCTTG---CCT--
-TGAGT------------------------------------------------------
------------------------------------------------------------
------------------------------------------------------------
------------------------------------------------------------
------------------------------------------------------------
------------------------------------------------------------
------------------------------------------------------------
------------------------------------------------------------
------------------------------------------------------------
------------------------------------------------------------
------------------------------------------------------------
------------------------------------------------------------
------------------------------------------------------------
------------------------------------------------------------
------------------------------------------------------------
------------------------------------------------------------
------------------------------------------------------------
------------------------------------------------------------
------------------------------------------------------------
------------------------------------------------------------
------------------------------------------------------------
------------------------------------------------------------
------------------------------------------------------------
------------------------------------------------------------
------------------------------------------GCTTC---AAGTAGTGTG
TGC---CCGTCTG---TTG---------------TGT---GA---------CTCTGGT--
-A---ACTAGAGATCCCTCAGACC----TTT---T---A---GTCAGTGTG---G---AA
AATCTCTA---GCA
>B.CN.2002.02HNsc11.DQ007903
TGGAA------G---------------------------------------G--------
-------------------------------------------GC---TAATT-------
------------------------------------------------------------
------------------------------------------------------------
--------------------------------------TA------CT---CCCA---A-
-----------------------------AG---AAGACAA-------------------
-----GATAT---CCTTGATCTGTG---G---GTCTACC---------------ATACAC
AAGGCTACTTCCC---TGATTGGCAGAA---CTACACACCAGGG---CCA---GGG---A
C---CAGATTCCCTCTGACCTTTGGATGGTGCTTCAAGCTAGTACCAGTTGA---TCCAG
AGAAGGT---AGA---AGA---AGC---C------AA---CGAAGGAGAGAACAACAGCT
TGTTACATCCTATGAGTCAACATGG---A---ACAGATGACCCGGAGAGAGAAGTGCTGA
TGTGGAA---GTTTGACAGCCGCTTAGCAT---TC--CATCACATGGCCA---GAG----
--------------------AGCTGCAT---CCGGA---G---TACTAC-----------
-------------------------AA------AGACT------GC--------------
-------T---------------------------------------------G---ACA
T---CG------A------------------------------GTT--------------
-------------TT---CT----------------------------------ACAA--
-GGGACTTTCC---G---T---------------------TG---GGG---ACT------
TTCCA---G-------------------------GGA---GGCG------C---------
---GG---CAT------GGGCGGGA---CC---GGGG---AGTGGCGA---G---CCCGT
AGA---TGCTGCATATAAGCA---GC---TGCTTTT---TGCCTGTA---CGGGGTCTCT
C---TA---G---TCAG---ACCAGATCAGAGCCTGGGAGCTCTCTGG---CT---AACT
AGGGAA---CCCACTG---CT---T---AAGCCTCAATA---AA---GCTTG---CCT--
-TGAGT------------------------------------------------------
------------------------------------------------------------
------------------------------------------------------------
------------------------------------------------------------
------------------------------------------------------------
------------------------------------------------------------
------------------------------------------------------------
------------------------------------------------------------
------------------------------------------------------------
------------------------------------------------------------
------------------------------------------------------------
------------------------------------------------------------
------------------------------------------------------------
------------------------------------------------------------
------------------------------------------------------------
------------------------------------------------------------
------------------------------------------------------------
------------------------------------------------------------
------------------------------------------------------------
------------------------------------------------------------
------------------------------------------------------------
------------------------------------------------------------
------------------------------------------------------------
------------------------------------------------------------
------------------------------------------GCTTC---AAGTAGTGTG
TGC---CCGTCTG---TTG---------------TGT---GA---------CTCTGGT--
-A---ACTAGAGATCCCTCAGAA---CCTAT---T---A---GTCAGTGTG---G---AA
AATCTCTA---GCA
>B.CN.2002.02HNsmx2.DQ007901
TGGAA------G---------------------------------------G--------
-------------------------------------------GC---TAATT-------
------------------------------------------------------------
------------------------------------------------------------
--------------------------------------TA------CT---CCCA---A-
-----------------------------AG---AAGACAA-------------------
-----GATAT---CCTTGATCTGTG---G---GTCTACC---------------ATACAC
AAGGCTTCTTCCC---TGATTGGCAGAA---CTACACACCAGGG---CCA---GGG---A
C---CAGATTCCCTCTGACCTTTGGATGGTGCTTCAAGCTAGTACCAGTTGA---TCCAG
AGCAGGT---AGA---AAA---AGC---C------AA---CGAAGGAGAGAACAACAGCT
TGTTACATCCTATGAGCCAACATGG---A---ATGGATGACCCGGAGAGAGAAGTGCTAA
TGTGGAA---GTTTGACAGCCGCTTAGCAT---TC--CATCACGTGGCCC---GAG----
--------------------AGATACAT---CCGGA---G---TACTAC-----------
-------------------------AA------AGACT------GC--------------
-------T---------------------------------------------G---ACA
T---CG------A------------------------------GCT--------------
-------------TT---CT----------------------------------ACAA--
-GGGACTTTCC---G---C---------------------TG---GGG---ACT------
TTCCA---G-------------------------GGA---GGCG------T---------
---GG---CAT------GGGCGGGA---CC---GGGG---AGTGGCGA---G---CCCGT
AGA---TGCTGCATATAAGCA---GC---TGCTTTT---TGCCTGTA---CTGGGTCTCT
C---TA---G---TCAG---ACCAGATCTGAGCCTGGGAGCTCTCTGG---CT---AACT
AGGGAA---CCCACTG---CT---T---AAGCCTCAATA---AA---GCTTG---CCT--
-TGAGT------------------------------------------------------
------------------------------------------------------------
------------------------------------------------------------
------------------------------------------------------------
------------------------------------------------------------
------------------------------------------------------------
------------------------------------------------------------
------------------------------------------------------------
------------------------------------------------------------
------------------------------------------------------------
------------------------------------------------------------
------------------------------------------------------------
------------------------------------------------------------
------------------------------------------------------------
------------------------------------------------------------
------------------------------------------------------------
------------------------------------------------------------
------------------------------------------------------------
------------------------------------------------------------
------------------------------------------------------------
------------------------------------------------------------
------------------------------------------------------------
------------------------------------------------------------
------------------------------------------------------------
------------------------------------------GCTTC---AAGTAGTGTG
TGC---CCGTCTG---TTG---------------TGT---GA---------CTCTGGT--
-A---ACTAGAGATCCCTCAGAA---CCTGT---T---A---GTCTGTGTG---G---AA
AATCTCTA---GCA
>B.CN.2002.02HNsq4.DQ007902
TGGAA------G---------------------------------------G--------
-------------------------------------------GC---TAATT-------
------------------------------------------------------------
------------------------------------------------------------
--------------------------------------TA------CT---CCCA---A-
-----------------------------AG---AAGACAA-------------------
-----GATAT---CCTTGATCTGTG---G---GTCTACC---------------ATACAC
AAGGCTACTTCCC---TGATTGGCAGAA---CTACACACCAGGG---CCA---GGG---A
C---TAGATTCCCTCTGACTTTTGGATGGTGCTTCAAGCTAGTACCAGTTGA---TCCAG
AGAAGGT---AGA---AGA---AGC---C------AA---CGAAGGAGAGAACAACAGCT
TGTTACATCCTATGAGCCAACATGG---A---GCAGATGACCCAGAGAGAGAAGTGCTGA
TGTGGAA---GTTTGACAGCCGCTTAGCAT---TC--CAGCACATGGCCC---GAG----
--------------------AGCTGCAT---CCGGA---G---TACTAC-----------
-------------------------AA------AGACT------GC--------------
-------T---------------------------------------------G---ACA
T---CG------A------------------------------GCT--------------
-------------TT---CT----------------------------------ACAA--
-GGGACTTTCC---G---C---------------------TG---GGG---ACT------
TTCCA---G-------------------------GGA---GGCG------T---------
---GG---CAT------GGGCGGGA---CC---GGGG---AGTGGCGA---G---CCCGT
AGA---TGCTGCATATAAGCA---GC---TGCTTTT---TGCCTGTA---CGGGGTCTCT
C---TA---G---TCAG---ACCAGATCTGAGCCTGGGAGCTCTCTGG---CT---AACT
AGGGAA---CCCACTG---CT---T---AAGCCTCAATA---AA---GCTTG---CCT--
-TGAGT------------------------------------------------------
------------------------------------------------------------
------------------------------------------------------------
------------------------------------------------------------
------------------------------------------------------------
------------------------------------------------------------
------------------------------------------------------------
------------------------------------------------------------
------------------------------------------------------------
------------------------------------------------------------
------------------------------------------------------------
------------------------------------------------------------
------------------------------------------------------------
------------------------------------------------------------
------------------------------------------------------------
------------------------------------------------------------
------------------------------------------------------------
------------------------------------------------------------
------------------------------------------------------------
------------------------------------------------------------
------------------------------------------------------------
------------------------------------------------------------
------------------------------------------------------------
------------------------------------------------------------
------------------------------------------GCTTC---AAGTAGTGTG
TGC---CCGTCTG---TTG---------------TGT---GA---------CTCTGGT--
-A---ACTAGAGATCCCTCAGAC---CCATT---T---A---GTCAGTGTG---G---AA
AATCTCTA---GCA
>B.CN.2005.05CNHB_hp3.DQ990880
TGGAA------G---------------------------------------G--------
-------------------------------------------GC---TAATT-------
------------------------------------------------------------
------------------------------------------------------------
--------------------------------------TA------CT---CCCA---A-
-----------------------------AA---GAGACAA-------------------
-----GAGAT---CCTTGATCTGTG---G---GTCTACC---------------ATACAC
AAGGCTTCTTCCC---TGATTGGGACAA---CTATACACCAGGG---CCA---GGA---A
T---CAGATACCCTCTGACCTTTGGATGGTGCTTCAAGCTAGTACCAGTTGA---TCCAG
AGCAGGT---AGA---AGA---AGC---C------AA---CAAAGGAGAGAACAGCTGCT
TGCTACATCCTATAAGCCAACATGG---A---ACAGATGACCCAGAGAGAGAAGTGCTGA
TGTGGAA---GTTTGACAGCCACCTAGCCT---TC--CATCACATGGCCC---GAG----
--------------------AGAAACAT---CCTGA---G---TTCTAC-----------
-------------------------AA------AGACT------GC--------------
-------T---------------------------------------------G---ACA
C---TG------A------------------------------GCT--------------
-------------AT---CT----------------------------------ACAA--
-GGGACTTTCC---G---C---------------------TG---GGG---ACT------
TTCCA---G-------------------------GGA---GGCG------T---------
---GG---CAT------GGGCGGGA---CC---GGGG---AGTGGCGA---G---CCCTC
AGA---TGCTGCATATAAGCA---GC---CGCTTT----TGCCTGTA---CTGGGTCTCT
C---TA---G---TCAG---ACCAGATCCGAGCCTGGGAGCTCTCTGG---CT---GATT
AGGGAA---CCCACTG---CT---T---AAGCCTCAATA---AA---GCTTG---CCT--
-TGAGT------------------------------------------------------
------------------------------------------------------------
------------------------------------------------------------
------------------------------------------------------------
------------------------------------------------------------
------------------------------------------------------------
------------------------------------------------------------
------------------------------------------------------------
------------------------------------------------------------
------------------------------------------------------------
------------------------------------------------------------
------------------------------------------------------------
------------------------------------------------------------
------------------------------------------------------------
------------------------------------------------------------
------------------------------------------------------------
------------------------------------------------------------
------------------------------------------------------------
------------------------------------------------------------
------------------------------------------------------------
------------------------------------------------------------
------------------------------------------------------------
------------------------------------------------------------
------------------------------------------------------------
------------------------------------------GCTTC---AAGTAGTGTG
TGC---CCGTCTG---TTG---------------TGT---GA---------CTCTGGT--
-A---ACTAGAGATCCCTCAGAC---CC-TT---T---A---GTTTGTGTG---G---AA
AATCTCTA---GCA
>B.CW.1994.94CU81.AF196715
TGGAA------G---------------------------------------G--------
-------------------------------------------GT---TAGTT-------
------------------------------------------------------------
------------------------------------------------------------
--------------------------------------TA------CT---CCCA---G-
-----------------------------AA---AAGGCAA-------------------
-----GAAAT---CCTTGATCTGTG---G---GTCTACC---------------ACACAC
AAGGCTACTTCCC---TGATTGGCAGAA---CTACACACCAGGG---CCA---GGG---A
C---CAGATTTCCATTAACCTTTGGATGGTGCTTCAAGCTAGTACCAGTTGA---GCCAG
AGCAGGT---GGA---AGA---GGC---C------AA---TAAAGGAGAGAACAACAGCC
TGTTACACCCTATGAGCCTGCATGG---G---ATGGAGGATCCGGAGAGACAAGTGTTAG
TGTGGAA---GTTTGACAGCAGCCTAGCAC---GT--CGTCACGTGGCCC---GAG----
--------------------AGCTGCAT---CCGGA---G---TATTAC-----------
-------------------------AA------AGACT------GC--------------
-------TGACATCGAGATCAGGACTGCT------------------------G---ACA
T---CG------A------------------------------GCT--------------
-------------TT---CT----------------------------------ACAA--
-GGGACTTTCC---G---C---------------------TG---GGG---ACT------
TTCCA---G------------G------------GGA---GGTG------T---------
---GG---CCT------GGGCGGGA---CT---GGGG---AGTGGCGA---G---CCCTC
AGA---TGCTGCATATAAGCA---GC---TGCTTTT---TGCCTGTA---CTGGGTCTCT
C---TG---G---TTAG---ACCAGATCTGAGCCTGGGAGCTCTCTGG---CT---AACT
AGGGAA---CCCACTG---CT---T---AAGCCTCAATA---AA---GCTTG---CCT--
-TGAGT------------------------------------------------------
------------------------------------------------------------
------------------------------------------------------------
------------------------------------------------------------
------------------------------------------------------------
------------------------------------------------------------
------------------------------------------------------------
------------------------------------------------------------
------------------------------------------------------------
------------------------------------------------------------
------------------------------------------------------------
------------------------------------------------------------
------------------------------------------------------------
------------------------------------------------------------
------------------------------------------------------------
------------------------------------------------------------
------------------------------------------------------------
------------------------------------------------------------
------------------------------------------------------------
------------------------------------------------------------
------------------------------------------------------------
------------------------------------------------------------
------------------------------------------------------------
------------------------------------------------------------
------------------------------------------GCTCT---AAGTAGTGTG
TCC---CCGTCTG---TTG---------------TGT---GA---------CTCTGGT--
-A---ACTAGAGATCCCTCAGAC---CC-TT---T---A---GTCAGTGTG---G---AA
AATCTCTA---GCA
>B.ES.1989.S61I1.AF256204
TGGAA------G---------------------------------------G--------
-------------------------------------------GA---TAGTT-------
------------------------------------------------------------
------------------------------------------------------------
--------------------------------------TG------GT---CCCA---G-
-----------------------------AA---AAGACAA-------------------
-----GATAT---CCTTGATCTGTG---G---GTCCACC---------------ACAAGC
AAGGCTACTTCCC---TGATTGGCAGAA---CTACACACCAGGG---CCA---GGG---A
T---CAGATATCCACTGACCTTTGGTTGGTGCTTCAAGCTAGTACCAGTTGA---GCCAG
AGAAGGT---AGA---AGA---GGC---C------AA---TGAAGGAGAGAACAACAGAT
TGTTACACCCTGTGAGCCTGCATGG---G---ATGGAGGACCCGGAGAAAGAAGTGTTAG
TATGGAG---GTTTGACAGCCGCCTAGCAC---TC--CGTCACATGGCCC---GAG----
--------------------AGCTGCAT---CCGGA---G---TACTAC-----------
-------------------------AA------GGACT------GC--------------
-------T---------------------------------------------G---ACA
C---TG------A------------------------------GCT--------------
-------------TT---CT----------------------------------ACAA--
-GGGACTTTCC---G---C---------------------TG---GGG---ACT------
TTCCA---G-------------------------GGA---GGCG------T---------
---GG---CCT------GGGCGGGA---CT---GGGG---AGTGGCGA---G---CCCTC
AGA---TGCTGCATATAAGCA---GC---TGCTTTT---TGCCTGTA---CTGGGTCTCT
C---TT---G---TTAG---ACCAGATCTGAGCCTGGGAGCTCTCTGG---CT---AACT
AGGGAA---CCCACTG---CT---T---AAGCCTCAATA---AA---GCTTG---CCT--
-TGAGT------------------------------------------------------
------------------------------------------------------------
------------------------------------------------------------
------------------------------------------------------------
------------------------------------------------------------
------------------------------------------------------------
------------------------------------------------------------
------------------------------------------------------------
------------------------------------------------------------
------------------------------------------------------------
------------------------------------------------------------
------------------------------------------------------------
------------------------------------------------------------
------------------------------------------------------------
------------------------------------------------------------
------------------------------------------------------------
------------------------------------------------------------
------------------------------------------------------------
------------------------------------------------------------
------------------------------------------------------------
------------------------------------------------------------
------------------------------------------------------------
------------------------------------------------------------
------------------------------------------------------------
------------------------------------------GCTTC---AAGTAGTGTG
TGC---CCGTCTG---TTG---------------TGT---GA---------CTCTGGT--
-A---ACTAGAGATCCCTCAGAC---CCTTT---T---A---GTCAGTGT----G---AA
AATCTCTA---GCA
>B.FR.1983.MCK1_LAI_IIIB.D86068
TGGAA------G---------------------------------------G--------
-------------------------------------------GC---TAATT-------
------------------------------------------------------------
------------------------------------------------------------
--------------------------------------CA------CT---CCCA---A-
-----------------------------CG---AGGACAA-------------------
-----GATAT---CCTTGATCTGTG---G---ATCTACC---------------ACACAC
AAGGCTACTTCCC---TGATTGGCAGAA---CTACACACCAGGA---CCA---GGG---A
T---CAGATATCCACTGACCTTTGGATGGTGCTACAAGCTAGTACCAGTTGA---GCCAG
AGAAGTT---AGA---AGA---AGC---C------AA---CAAAGGAGAGAACACCAGCT
TATTACACCCTGTGAGCCTGCATGG---A---ATGGATGACCCGGAGAGAGAAGTGTTAG
AGTGGAG---GTTTGACAGCCGCCTAGCAT---TT--CATCACGTAGCCC---GAG----
--------------------AGCTGCAT---CCGGA---G---TACTTC-----------
-------------------------AA------GAACT------GC--------------
-------T---------------------------------------------G---ACA
T---CG------A------------------------------GCT--------------
-------------TG---CT----------------------------------ACAA--
-GGGACTTTCC---G---C---------------------TG---GGG---ACT------
TTCCA---G-------------------------GGA---GGCG------T---------
---GG---CCT------GGGCGGGA---CT---GGGG---AGTGGCGA---G---CCCTC
AGA---TGCTGCATATAAGCA---GC---TGCTTTT---TGCCTGTA---CTGGGTCTCT
C---TG---G---TTAG---ACCAGATCTGAGCCTGGGAGCTCTCTGG---CT---AACT
AGGGAA---CCCACTG---CT---T---AAGCCTCAATA---AA---GCTTG---CCT--
-TGAGT------------------------------------------------------
------------------------------------------------------------
------------------------------------------------------------
------------------------------------------------------------
------------------------------------------------------------
------------------------------------------------------------
------------------------------------------------------------
------------------------------------------------------------
------------------------------------------------------------
------------------------------------------------------------
------------------------------------------------------------
------------------------------------------------------------
------------------------------------------------------------
------------------------------------------------------------
------------------------------------------------------------
------------------------------------------------------------
------------------------------------------------------------
------------------------------------------------------------
------------------------------------------------------------
------------------------------------------------------------
------------------------------------------------------------
------------------------------------------------------------
------------------------------------------------------------
------------------------------------------------------------
------------------------------------------GCTTC---AAGTAGTGTG
TGC---CCGTCTG---TTG---------------TGT---GA---------CTCTGGT--
-A---ACTAGAGATCCCTCAGAC---CCTTT---T---A---GTCAGTGTG---G---AA
AATCTCTA---GCA
>B.FR.1985.LW123.U12055
TGGAA------G---------------------------------------G--------
-------------------------------------------GC---TAATT-------
------------------------------------------------------------
------------------------------------------------------------
--------------------------------------CA------CT---CCCA---A-
-----------------------------CG---AAGACAA-------------------
-----GATAT---CCTTGATCTGTG---G---ATCTACC---------------ACACAC
AAGGCTACTTCCC---TGATTGGCAGAA---CTACACACCAGGA---CCA---GGG---A
T---CAGATATCCACTGACCTTTGGATGGTGCTACAAGCTAGTACCAGTTGA---GCCAG
AGAAGTT---AGA---AGA---AGC---C------AA---CAAAGGAGAGAACACCAGCT
TGTTACACCCTGTGAGCCTGCATGG---A---ATGGATGACCCGGAGAGAGAAGTGTTAG
AGTGGAG---GTTTGACAGCCGCCTAGCAT---TT--CATCACGTGGCCC---GAG----
--------------------AGCTGCAT---CCGGA---G---TACTTC-----------
-------------------------AA------GAACT------GC--------------
-------T---------------------------------------------G---ATA
T---CG------A------------------------------GCT--------------
-------------TG---CT----------------------------------ACAA--
-GGGACTTTCC---G---C---------------------TG---GGG---ACT------
TTCCA---G-------------------------GGA---GGCG------T---------
---GG---CCT------GGGCGGGA---CT---GGGG---AGTGGCGA---G---CCCTC
AGA---TCCTGCATATAAGCA---GC---TGCTTTT---TGCCTGTA---CTGGGTCTCT
C---TG---G---TTAG---ACCAGATCTGAGCCTGGGAGCTCTCTGG---CT---AGCT
AGGGAA---CCCACTG---CT---T---AAGCCTCAATA---AA---GCTTG---CCT--
-TGAGT------------------------------------------------------
------------------------------------------------------------
------------------------------------------------------------
------------------------------------------------------------
------------------------------------------------------------
------------------------------------------------------------
------------------------------------------------------------
------------------------------------------------------------
------------------------------------------------------------
------------------------------------------------------------
------------------------------------------------------------
------------------------------------------------------------
------------------------------------------------------------
------------------------------------------------------------
------------------------------------------------------------
------------------------------------------------------------
------------------------------------------------------------
------------------------------------------------------------
------------------------------------------------------------
------------------------------------------------------------
------------------------------------------------------------
------------------------------------------------------------
------------------------------------------------------------
------------------------------------------------------------
------------------------------------------GCTTC---AAGTAGTGTG
TGC---CCGTCTG---TTG---------------TGT---GA---------CTCTGGT--
-A---ACTAGAGATCCCTCAGAC---CCTTT---T---A---GTCAGTGTG---G---AA
AATCTCTA---GCA
>B.FR.1985.NL43E9_LAI_IIIB_NY5.AF070521
TGGAA------G---------------------------------------G--------
-------------------------------------------GC---TAATT-------
------------------------------------------------------------
------------------------------------------------------------
--------------------------------------TG------GT---CCCA---A-
-----------------------------AA---AAGACAA-------------------
-----GAGAT---CCTTGATCTGTG---G---ATCTACC---------------ACACAC
AAGGCTACTTCCC---TGATTGGCAGAA---CTACACACCAGGG---CCA---GGG---A
T---CAGATATCCACTGACCTTTGGATGGTGCTTCAAGTTAGTACCAGTTGA---ACCAG
AGCAAGT---AGA---AGA---GGC---C------AA---ATAAGGAGAGAAGAACAGCT
TGTTACACCCTATGAGCCAGCATGG---G---ATGGAGGACCCGGAGGGAGAAGTATTAG
TGTGGAA---GTTTGACAGCCTCCTAGCAT---TT--CGTCACATGGCCC---GAG----
--------------------AGCTGCAT---CCGGA---G---TACTAC-----------
-------------------------AA------AGACT------GC--------------
-------T---------------------------------------------G---ACA
T---CG------A------------------------------GCT--------------
-------------TT---CT----------------------------------ACAA--
-GGGACTTTCC---G---C---------------------TG---GGG---ACT------
TTCCA---G-------------------------GGA---GGTG------T---------
---GG---CCT------GGGCGGGA---CT---GGGG---AGTGGCGA---G---CCCTC
AGA---TGCTACATATAAGCA---GC---TGCTTTT---TGCCTGTA---CTGGGTCTCT
C---TG---G---TTAG---ACCAGATCTGAGCCTGGGAGCTCTCTGG---CT---AACT
AGGGAA---CCCACTG---CT---T---AAGCCTCAATA---AA---GCTTG---CCT--
-TGAGT------------------------------------------------------
------------------------------------------------------------
------------------------------------------------------------
------------------------------------------------------------
------------------------------------------------------------
------------------------------------------------------------
------------------------------------------------------------
------------------------------------------------------------
------------------------------------------------------------
------------------------------------------------------------
------------------------------------------------------------
------------------------------------------------------------
------------------------------------------------------------
------------------------------------------------------------
------------------------------------------------------------
------------------------------------------------------------
------------------------------------------------------------
------------------------------------------------------------
------------------------------------------------------------
------------------------------------------------------------
------------------------------------------------------------
------------------------------------------------------------
------------------------------------------------------------
------------------------------------------------------------
------------------------------------------GCTCA---AAGTAGTGTG
TGC---CCGTCTG---TTG---------------TGT---GA---------CTCTGGT--
-A---ACTAGAGATCCCTCAGAC---CCTTT---T---A---GTCAGTGTG---G---AA
AATCTCTA---GCA
>B.FR.1985.NL43xWC001.AF003887
TGGAA------G---------------------------------------G--------
-------------------------------------------GC---TAATT-------
------------------------------------------------------------
------------------------------------------------------------
--------------------------------------TG------GT---CCCA---A-
-----------------------------AA---AAGACAA-------------------
-----GAGAT---CCTTGATCTGTG---G---ATCTACC---------------ACACAC
AAGGCTACTTCCC---TGATTGGCAGAA---CTACACACCAGGG---CCA---GGG---A
T---CAGATATCCACTGACCTTTGGATGGTGCTTCAAGTTAGTACCAGTTGA---ACCAG
AGCAAGT---AGA---AGA---GGC---C------AA---ATAAGGAGAGAAGAACAGCT
TGTTACACCCTATGAGCCAGCATGG---G---ATGGAGGACCCGGAGGGAGAAGTATTAG
TGTGGAA---GTTTGACAGCCTCCTAGCAT---TT--CGTCACATGGCCC---GAG----
--------------------AGCTGCAT---CCGGA---G---TACTAC-----------
-------------------------AA------AGACT------GC--------------
-------T---------------------------------------------G---ACA
T---CG------A------------------------------GCT--------------
-------------TT---CT----------------------------------ACAA--
-GGGACTTTCC---G---C---------------------TG---GGG---ACT------
TTCCA---G-------------------------GGA---GGTG------T---------
---GG---CCT------GGGCGGGA---CT---GGGG---AGTGGCGA---G---CCCTC
AGA---TGCTACATATAAGCA---GC---TGCTTTT---TGCCTGTA---CTGGGTCTCT
C---TG---G---TTAG---ACCAGATCTGAGCCTGGGAGCTCTCTGG---CT---AACT
AGGGAA---CCCACTG---CT---T---AAGCCTCAATA---AA---GCTTG---CCT--
-TGAGT------------------------------------------------------
------------------------------------------------------------
------------------------------------------------------------
------------------------------------------------------------
------------------------------------------------------------
------------------------------------------------------------
------------------------------------------------------------
------------------------------------------------------------
------------------------------------------------------------
------------------------------------------------------------
------------------------------------------------------------
------------------------------------------------------------
------------------------------------------------------------
------------------------------------------------------------
------------------------------------------------------------
------------------------------------------------------------
------------------------------------------------------------
------------------------------------------------------------
------------------------------------------------------------
------------------------------------------------------------
------------------------------------------------------------
------------------------------------------------------------
------------------------------------------------------------
------------------------------------------------------------
------------------------------------------GCTCA---AAGTAGTGTG
TGC---CCGTCTG---TTG---------------TGT---GA---------CTCTGGT--
-A---ACTAGAGATCCCTCAGAC---CCTTT---T---A---GTCAGTGTG---G---AA
AATCTCTA---GCA
>B.FR.2003.LA06ToXa.KU168261
TGGAA------G---------------------------------------G--------
-------------------------------------------GC---TGATT-------
------------------------------------------------------------
------------------------------------------------------------
--------------------------------------TA------CT---CCCG---G-
-----------------------------AA---AAGACAG-------------------
-----GAGAT---CCTTGATCTGTG---G---GTCTACC---------------ACACAC
AAGGCTACTTCCC---TGATTGGCAGAA---CTACACACCAGGG---CCA---GGG---G
T---CAGGTATCCACTGACCTTTGGGTGGTGCTTCAAGCTAGTACCAGTTGA---GCCAA
GCGA------AGA---A------------------------------GAGAACAGCTGCC
TGCTACACCCTGTGAGCCAGCATGG---A---GCGGATGACCCAGAGAGAGAAGTGTTAA
AGTGGCA---GTTTGACAGCCGCCTAGCCT---TC--CATCACATGGCCC---GAG----
--------------------AGCTGCAT---CCGGA---G---TTTTAC-----------
-------------------------AA------GGACT------GC--------------
-------T---------------------------------------------G---ACA
T---CG------A------------------------------GCT--------------
-------------TT---CT----------------------------------ACAA--
-GGGACTTTCC---G---C---------------------TG---GGG---ACT------
TTCCA---G-------------------------GGA---GGCG------T---------
---GA---CCT------GGGCGGGA---CC---GGGG---AGTGGCGA---G---CCCTC
AGA---TGCTGCATATAAGCA---GC---TGCTTTC---TGCCTGTA---CGGGGTCTCT
C---TG---G---TTAG---ACCAGATCTGAGCCTGGGAGCTCTCTGG---CT---AGCT
AGGGAA---CCCACTG---CT---T---AAGCCTCAATA---AA---GCTTG---CCT--
-TGAGT------------------------------------------------------
------------------------------------------------------------
------------------------------------------------------------
------------------------------------------------------------
------------------------------------------------------------
------------------------------------------------------------
------------------------------------------------------------
------------------------------------------------------------
------------------------------------------------------------
------------------------------------------------------------
------------------------------------------------------------
------------------------------------------------------------
------------------------------------------------------------
------------------------------------------------------------
------------------------------------------------------------
------------------------------------------------------------
------------------------------------------------------------
------------------------------------------------------------
------------------------------------------------------------
------------------------------------------------------------
------------------------------------------------------------
------------------------------------------------------------
------------------------------------------------------------
------------------------------------------------------------
------------------------------------------GCTTC---AAGTAGTGTG
TGC---CCGTCTG---TTG---------------TGT---GA---------CTCTGGT--
-AC--ACTAGAGATCCCTCAGAC---CATTT---A---A---GTCAGTGTG---G---AA
AATCTCTA---GCA
>B.GB.1983.CAM1.D10112
TGGAA------G---------------------------------------G--------
-------------------------------------------GA---TAATT-------
------------------------------------------------------------
------------------------------------------------------------
--------------------------------------TA------CT---CCCA---A-
-----------------------------AG---AAGACAG-------------------
-----GATAT---CCTTGATCTGTG---G---ATCTACC---------------ACACAC
AAGGCTACTTCCC---TGATTGGCAGAA---CTACACACCAGGG---CCA---GGG---A
T---CAGATATCCACTGACATTTGGATGGTGCTTCAAGCTAGTACCAGTTGA---GCCAG
AGCAGGT---AGA---AGA---GGC---C------AA---TAAAAGAGAGAACGCCAGCT
TGTTACACCCTATGAGCCAGCATGG---G---ATGGATGACCCAGAGAAAGAAGTACTAA
TGTGGAA---GTTTGACAGCCGCCTAGCAT---TT--CATCACATGGCCC---GAG----
--------------------AGAAGCAT---CCGGA---G---TTCTAC-----------
-------------------------AA------AGACT------GC--------------
-------T---------------------------------------------G---ACA
T---CG------A------------------------------GCT--------------
-------------TT---CT----------------------------------ACAA--
-GGGACTTTCC---G---C---------------------TG---GGG---ACT------
TTCCA---G------------G------------GGA---GGTG------T---------
---GG---CCT------GGGCGGGA---CT---GGGG---AGTGGCGA---G---CCCTC
AGA---TGCTGCATATAAGCA---GC---TGCTTTT---TGCCTGTA---CTGGGTCTCT
C---TG---G---TTAG---ACCAGATCTGAGCCTGGGAGCTCTCTGG---CT---GACT
AGGGAA---CCCACTG---CT---T---AAGCCTCAATA---AA---GCTTG---CCT--
-TGAGT------------------------------------------------------
------------------------------------------------------------
------------------------------------------------------------
------------------------------------------------------------
------------------------------------------------------------
------------------------------------------------------------
------------------------------------------------------------
------------------------------------------------------------
------------------------------------------------------------
------------------------------------------------------------
------------------------------------------------------------
------------------------------------------------------------
------------------------------------------------------------
------------------------------------------------------------
------------------------------------------------------------
------------------------------------------------------------
------------------------------------------------------------
------------------------------------------------------------
------------------------------------------------------------
------------------------------------------------------------
------------------------------------------------------------
------------------------------------------------------------
------------------------------------------------------------
------------------------------------------------------------
------------------------------------------GCTTC---AAGTAGTGTG
TGC---CCATCTG---TTG---------------TGT---GA---------CTCTGGT--
-A---ACTAGAGATCCCTCAGAC---CCTTT---T---A---GTCAGTGTG---G---AA
AATCTCTA---GCA
>B.GB.2008.DEMB08UK003.KY658697
TGGAA------G---------------------------------------G--------
-------------------------------------------GC---TAATT-------
------------------------------------------------------------
------------------------------------------------------------
--------------------------------------CA------CT---CCCA---A-
-----------------------------CA---AAGACAA-------------------
-----GATAT---CCTTGATTTGTG---G---GTCTACA---------------ACACAC
AAGGTTACTTTCC---TGATTGGCAGAA---TTACACACCAGGG---CCA---GGG---A
T---TAGATATCCGCTGACCTTTGGGTGGTGCTTCAAGTTAGTACCAGTTGA---GCCAG
AGAAGGT---AGA---AGA---GGC---C------AA---TGAAGGAGAGAACAACTGCT
TGTTACACCCTATGAGCCAGCATGG---A---ATGGATGACCCGGAGAAAGAAGTGCTAG
TGTGGAA---GTTTGACAGCCGCCTAGCATT--t---CATCATATGGCCC---GAG----
--------------------AGCAGCAT---CCGGA---G---TACTAT-----------
-------------------------AA------GAACT------GC--------------
-------T---------------------------------------------G---ACA
T---CG------A------------------------------GTA--------------
-------------TT---CT----------------------------------ACAA--
-GGGACTTTCC---G---C---------------------TG---GGG---ACT------
TTCCT---G-------------------------GGA---GGCG------T---------
---GG---ACT------GGGCGGGA---CT---GGGG---AGTGGCGA---G---CCCTC
AGA---TGCTGCATATAAGCA---GC---TGCTTTT---TGCCTGTA---CTGGGTCTCT
C---TG---G---TTAG---ACCAGATCTGAGCCTGGGAGCTCTCTGG---CT---AACT
AGGGAA---CCCACTG---CT---T---AAGCCTCAATA---AA---GCTTG---CCT--
-TGAGT------------------------------------------------------
------------------------------------------------------------
------------------------------------------------------------
------------------------------------------------------------
------------------------------------------------------------
------------------------------------------------------------
------------------------------------------------------------
------------------------------------------------------------
------------------------------------------------------------
------------------------------------------------------------
------------------------------------------------------------
------------------------------------------------------------
------------------------------------------------------------
------------------------------------------------------------
------------------------------------------------------------
------------------------------------------------------------
------------------------------------------------------------
------------------------------------------------------------
------------------------------------------------------------
------------------------------------------------------------
------------------------------------------------------------
------------------------------------------------------------
------------------------------------------------------------
------------------------------------------------------------
------------------------------------------GCTTT---AAGTAGTGTG
TGC---CCGTCTG---TTG---------------TGT---GA---------CTCTGGT--
-A---ACTAGAGATCCCTCAGAC---CCATT---T---A---GTCAGTGTG---G---AA
AATCTCTA---GCA
>B.HT.2011.DEURF11HT001.MH078551
AAGAAaaggggG---------------------------------------G--------
-------------------------------------------AC---TGGTG-------
------------------------------------------------------------
------------------------------------------------------------
--------------------------------------TGtagtt-CT---GCCA---At
cagggaagtagccttgtgtgtggtagatcCG---AAGACAA-------------------
-----GACAT---CCTTGATCTGTG---G---ATCTACC---------------ACACAC
AAGGCTACTTCCC---TGATTGGCAGAA---CTACACACCAGGG---CCA---GGA---G
T---CAGATATCCACTCTGCTTTGGATGGTGCTTCAAGCTAGTACCAGCTGA---CCCAG
AGCAGAT---AGA---A------------------AA---TTTTTTTTTCAAG--CAGAA
GGTGRCATCCTATGGCCCAGCACGG---G---ATGGAAGACTCGGAGAGAGAAGTGTTAG
TGTGGAG---ATTTGACAGCCGCCTAGCGT---Tc--CATCACGTGGCCC---GAG----
--------------------AGCTACAT---CCGGA---G---TATTAC-----------
-------------------------AA------AGACT------GC--------------
-------T---------------------------------------------G---ACA
T---CG------A------------------------------GTT--------------
-------------TT---CT----------------------------------ACAA--
-GGGACTTTCC---G---C----------------------G---GGG---ACT------
TTCCA---G------------G------------GGA---GGCG------T---------
---GG---ACT------GGGCGGGA---CT---GGGG---AGTGGCGA---G---CCCTC
AGA---TGCTGCATATAAGCA---GC---TGCTTTC---TGCCTGTA---CTGGGTCTCT
C---TT---G---TTAG---ACCAGATCTGAGCCTGGGAGCTCTCTGG---CT---AACT
AGGGAA---CCCACTG---CT----------------------------TTG---CC---
---CAT------------------------------------------------------
------------------------------------------------------------
------------------------------------------------------------
------------------------------------------------------------
------------------------------------------------------------
------------------------------------------------------------
------------------------------------------------------------
------------------------------------------------------------
------------------------------------------------------------
------------------------------------------------------------
------------------------------------------------------------
------------------------------------------------------------
------------------------------------------------------------
------------------------------------------------------------
------------------------------------------------------------
------------------------------------------------------------
------------------------------------------------------------
------------------------------------------------------------
------------------------------------------------------------
------------------------------------------------------------
------------------------------------------------------------
------------------------------------------------------------
------------------------------------------------------------
------------------------------------------------------------
------------------------------------------ACT---------------
--------ATATG---TT------------------------------------------
-------------------------------------------------T----------
--------------
>B.JP.-.DR1673.AB564744
TGGAA------G---------------------------------------G--------
-------------------------------------------GC---TAGTT-------
------------------------------------------------------------
------------------------------------------------------------
--------------------------------------TG------GT---CCCA---G-
-----------------------------AA---AAGACAA-------------------
-----GATAT---CCTTGATCTGTG---G---GTCTACC---------------ACACAC
AGGGCATCTTCCC---TGACTGGGATAA---TTACACACCAGGG---CCA---GGG---G
T---CAGATATCCACTGACCTTTGGATGGTGCTTTAAGCTAGTACCAGTTGA---GCCAG
ATAAGGT---AGA---AGA---GAT---C------AA---TGAAGGAGAGAACAACTGCT
TGTTACACCCTGCAAGCCTGCATGG---A---ATGGAGGACCCAGAGAAAGAAGTGTTAG
TATGGAG---GTTTGACAGCCGCCTAGCAT---TT--CATCACATGGCCC---GAG----
--------------------AGAAGCAT---CCGGA---G---TTTTAC-----------
-------------------------AA------GAACT------GC--------------
-------TGACACCGAACTGCT-------------------------------G---ACA
C---CG------A------------------------------GCT--------------
-------------TT---CT----------------------------------ACAA--
-GGGACTTTCC---G---C---------------------TG---GGG---ACT------
TTCCA---G-------------------------GGA---GGCG------T---------
---GG---CCT------GGGCGGGA---CT---GGGG---AGTGGCGA---G---CCCTC
AGA---TGCTGCATATAAGCA---GC---CGCTTT----TGCCTGTA---CTGGGTCTCT
C---TT---G---TTAG---ACCAGATCTGAGCCTGGGAGCTCTCTGG---CT---AACT
AGGGAA---CCCACTG---CT---T---AAGCCTCAATA---AA---GCTTG---CCT--
-TGAGT------------------------------------------------------
------------------------------------------------------------
------------------------------------------------------------
------------------------------------------------------------
------------------------------------------------------------
------------------------------------------------------------
------------------------------------------------------------
------------------------------------------------------------
------------------------------------------------------------
------------------------------------------------------------
------------------------------------------------------------
------------------------------------------------------------
------------------------------------------------------------
------------------------------------------------------------
------------------------------------------------------------
------------------------------------------------------------
------------------------------------------------------------
------------------------------------------------------------
------------------------------------------------------------
------------------------------------------------------------
------------------------------------------------------------
------------------------------------------------------------
------------------------------------------------------------
------------------------------------------------------------
------------------------------------------GCTTC---AAGTAGTGTG
TGC---CCGTCTG---TTG---------------TGT---GA---------CTCTGGT--
-A---ACTAGAGATCCCTCAGACC----TTT---T---A---GTCAGTGTG---G---AA
AATCTCTA---GCA
>B.JP.-.DR1712.AB604946
TGGAA------G---------------------------------------G--------
-------------------------------------------GT---TAATT-------
------------------------------------------------------------
------------------------------------------------------------
--------------------------------------TA------CT---CCCA---A-
-----------------------------CA---AAGACAA-------------------
-----GATAT---CCTTGACTTGTG---G---GTCTACA---------------ACACAC
AAGGCTACTTCCC---TGACTGGCAGAA---CTACACACCAGGG---CCA---GGG---A
T---CCGATATCCACTGACCTTTGGATGGTGCTTCAAGCTAGTACCAGTTGA---TCCAG
ATAAGGT---AGA---AGA---AGC---C------AA---TGAAGGAGAGAACAACTGCT
TGCTACATCCTATTAGCCAGCATGG---G---ATGGATGACCCAGAGAAAGAAGTCTTAC
AGTGGAG---GTTTGACAGCCGCCTAGCCT---TT--CATCACATGGCCC---GAG----
--------------------AGCTGCAT---CCAGA---G---TACTAC-----------
-------------------------AA------GAACT------GA--------------
-------T---------------------------------------------G---ACA
C---CG------C------------------------------TCT--------------
-------------TT---CT----------------------------------ACAT--
-GGGACTTTCC---G---C---------------------TC---GGG---ACT------
TTCCA---G------------G------------GGA---GGCG------C---------
---GG---CCT------GGGCGGGA---CA---TGGG---AGTGGCGA---G---CCCTC
AGA---TGCTGCATATAAGCA---GC---CGCTTTC---TGCCTGTA---CTGGGTCTCT
C---TG---G---TTAG---ACCAGATCTGAGCCTGGGAGCTCTCTGG---CT---AGCT
AGGGAA---CCCACTG---CT---T---AAGCCTCAATA---AA---GCTTG---CCT--
-TGAGT------------------------------------------------------
------------------------------------------------------------
------------------------------------------------------------
------------------------------------------------------------
------------------------------------------------------------
------------------------------------------------------------
------------------------------------------------------------
------------------------------------------------------------
------------------------------------------------------------
------------------------------------------------------------
------------------------------------------------------------
------------------------------------------------------------
------------------------------------------------------------
------------------------------------------------------------
------------------------------------------------------------
------------------------------------------------------------
------------------------------------------------------------
------------------------------------------------------------
------------------------------------------------------------
------------------------------------------------------------
------------------------------------------------------------
------------------------------------------------------------
------------------------------------------------------------
------------------------------------------------------------
------------------------------------------GCTTC---AAGTAGTGTG
TGC---CCGTCTG---TTG---------------TGT---GA---------CTCTGGT--
-A---ACTAGAGATCCCTCAGAC---CA-TT---T---A---GTCAGTGTG---G---AA
AATCTCTA---GCA
>B.JP.-.DR1777.AB604948
TGGAA------G---------------------------------------G--------
-------------------------------------------GC---TAGTT-------
------------------------------------------------------------
------------------------------------------------------------
--------------------------------------TA------CT---CCCA---A-
-----------------------------CA---AAGACAA-------------------
-----GATAT---CCTTGATCTGTG---G---GTCTACA---------------ACACAC
AAGGCTATTTCCC---TGATTGGCAGAA---CTACACACCAGGG---CCA---GGG---A
T---CAGATTCCCCCTGACCTTTGGATGGTGCTGGAAGTTAGTACCAGTTGA---GCCAG
ATAAGGT---AGA---GGA---GGC---C------AG---TGAAGGAGAGAACAACTGCT
TGCTACACCCTGTGAGCCTGCATGG---A---ATGGATGACCCAGAGAAAGAAGTGTTAG
TGTGGAA---GTTTGACAGCCGCCTAGCAT---TC--CATCACGTGGCCC---GAG----
--------------------AGCTGCAT---CCGGA---T---TACTAC-----------
-------------------------AA------GGACT------GC--------------
-------T---------------------------------------------G---ACA
C---TG------A------------------------------GCT--------------
-------------TT---CT----------------------------------ACAA--
-GGGACTTTCC---G---C---------------------TG---GGG---ACT------
TTCCA---G------------G------------GGA---GGCG------C---------
---GG---CCT------GGGCGGGA---CT---GGGG---AGTGGCGA---G---CCCTC
AGA---TGCTGCATATAAGCA---GC---CGCTTTT---TGCCTGTA---CTGGGTCTCT
C---TG---G---TTAG---ACCAGATCCGAGCCTGGGAGCTCTCTGG---CT---AACT
AGGGAA---CCCACTG---CT---T---AAGCCTCAATA---AA---GCTTG---CCT--
-TGAGT------------------------------------------------------
------------------------------------------------------------
------------------------------------------------------------
------------------------------------------------------------
------------------------------------------------------------
------------------------------------------------------------
------------------------------------------------------------
------------------------------------------------------------
------------------------------------------------------------
------------------------------------------------------------
------------------------------------------------------------
------------------------------------------------------------
------------------------------------------------------------
------------------------------------------------------------
------------------------------------------------------------
------------------------------------------------------------
------------------------------------------------------------
------------------------------------------------------------
------------------------------------------------------------
------------------------------------------------------------
------------------------------------------------------------
------------------------------------------------------------
------------------------------------------------------------
------------------------------------------------------------
------------------------------------------GCTTC---AAGTAGTGTG
TGC---CCGTCTG---TTG---------------TGT---GA---------CTCTGGT--
-A---ACTAGAGATCCCTCAGAC---TATTT---T---A---GTCAGTGTG---A---AA
AATCTCTA---GCA
>B.JP.-.DR2735.AB564746
TGGAA------G---------------------------------------G--------
-------------------------------------------GC---TAATT-------
------------------------------------------------------------
------------------------------------------------------------
--------------------------------------CA------CA---GCCA---G-
-----------------------------AA---AAGACAA-------------------
-----GATAT---CCTTAATCTGTG---G---GTTTACC---------------ATACAC
AAGGCTACTTCCC---TGATTGGCAGAA---TTACACAGAAGGG---CCA---GGG---A
C---CAGATTTCCACTGACCTTTGGCTGGTGCTTCAAGTTAGCACCAGTTAC---TCCAG
AGCAGGT---AGA---AAA---GGC---C------AA---TGAAGGAGAGAACAACGCCT
TGTTACACCCTATGCACCTGCATGG---A---ATGGACGACCCTGAGAGAGAAGTGTTAC
AGTGGAA---GTTTGACAGCCGTCTAGCAT---TT--CATCATGTAGCCA---GAG----
--------------------AGCTGCAT---CCGGA---G---TACTACAAAGACT----
-------------------------AA------AGACT------GC--------------
-------T---------------------------------------------G---ACA
T---CG------A------------------------------GAT--------------
-------------TT---CT----------------------------------ACAA--
-GGGACTTTCC---G---C---------------------TG---GGG---ACT------
TTCCA---G------------G------------GGA---GGTG------T---------
---GG---CCT------GGGCGGGA---CT---GGGG---AGTGGCTA---G---CCCTC
AGA---TGCTGCATATAAGCA---GC---TGCTTTT---TGCCTGTA---CTGGGTCTCT
C---TG---G---TTAG---ACCAGATCTGAGCCTGGGAGCTCTCTGG---CT---AGCT
AGGGAA---CCCACTG---CT---T---AAGCCTCAATA---AA---GCTTG---CCT--
-TGAGT------------------------------------------------------
------------------------------------------------------------
------------------------------------------------------------
------------------------------------------------------------
------------------------------------------------------------
------------------------------------------------------------
------------------------------------------------------------
------------------------------------------------------------
------------------------------------------------------------
------------------------------------------------------------
------------------------------------------------------------
------------------------------------------------------------
------------------------------------------------------------
------------------------------------------------------------
------------------------------------------------------------
------------------------------------------------------------
------------------------------------------------------------
------------------------------------------------------------
------------------------------------------------------------
------------------------------------------------------------
------------------------------------------------------------
------------------------------------------------------------
------------------------------------------------------------
------------------------------------------------------------
------------------------------------------GCTTC---AAGTAGTGTG
TGC---CCGTCTG---GTA---------------TTT---GA---------CTCTGGT--
-A---ACTAGAGATCCCTCAGAC---CCCTT---T---A---GTCAGTGTG---G---AA
AATCTCTA---GCA
>B.JP.-.DR5929.AB604950
TGGAT------G---------------------------------------G--------
-------------------------------------------GT---TAATT-------
------------------------------------------------------------
------------------------------------------------------------
--------------------------------------CA------CA---GCCA---G-
-----------------------------AA---AAGACAA-------------------
-----GATAT---CCTTGATCTGTG---G---GTTTACC---------------ACACAC
AAGGCTACTTCCC---TGATTGGCAGAA---CTACACAGAAGGG---CCA---GGG---A
C---CAGATTTCCACTGACCTTTGGGTGGTGCTTCAAGTTAGTACCAGTTAC---TCCAG
AGCAGGT---AGA---AAA---GGC---C------AA---TGAAGGAGAGAACAACGCCT
TGTTACACCCTATGCACCTGCATGG---A---ATGGATGACCCTGAGAGAGAAGTGTTAC
AGTGGAA---GTTCGACAGCCGTCTAGCAT---TT--CATCATGTAGCCC---GAG----
--------------------AGCTGCAT---CCGGA---G---TACTACAAAGACT----
-------------------------AA------AGACT------GC--------------
-------T---------------------------------------------G---ACA
T---CG------A------------------------------GAT--------------
-------------TT---CT----------------------------------ACAA--
-GGGACTTTCC---G---C---------------------TG---GGG---ACT------
TTCCA---G------------G------------GGA---GGTG------T---------
---GG---CCT------GGGCGGGA---CT---GGGG---AGTGGCTA---G---CCCTC
AGA---TGCTGCATATAAGCA---GC---TGCTTTT---TGCCTGTA---CTGGGTCTCT
C---TG---G---TTAG---ACCAGATCTGAGCCTGGGAGCTCTCTGG---CT---AGCT
AGGGAA---CCCACTG---CT---T---AAGCCTCAATA---AA---GCTTG---CCT--
-TGAGT------------------------------------------------------
------------------------------------------------------------
------------------------------------------------------------
------------------------------------------------------------
------------------------------------------------------------
------------------------------------------------------------
------------------------------------------------------------
------------------------------------------------------------
------------------------------------------------------------
------------------------------------------------------------
------------------------------------------------------------
------------------------------------------------------------
------------------------------------------------------------
------------------------------------------------------------
------------------------------------------------------------
------------------------------------------------------------
------------------------------------------------------------
------------------------------------------------------------
------------------------------------------------------------
------------------------------------------------------------
------------------------------------------------------------
------------------------------------------------------------
------------------------------------------------------------
------------------------------------------------------------
------------------------------------------GCTTC---AAGTAGTGTG
TGC---CCGTCTG---GTA---------------TTT---GA---------CTCTGGT--
-A---GCTAGAGATCCCTCAGAC---CCCTT---T---A---GTCAGTGTG---G---AA
AATCTCTA---GCA
>B.JP.-.JRC03B.AB565495
TGGAT------G---------------------------------------G--------
-------------------------------------------GT---TAATT-------
------------------------------------------------------------
------------------------------------------------------------
--------------------------------------TA------CT---CCCA-----
-----------------------------AA---AAGAAAA-------------------
-----GATAT---CCTTGATCTGTG---G---GTCTACC---------------ACACAC
AAGGCTACTTCCC---AGATTGGCAGAA---CTACACACCAGGG---CCA---GGG---G
A---CAGATTTCCACTGACCTTTGGATGGTGCTTCAAGTTAGTACCAGTTGA---CCCAG
ACCAGGT---AGA---GAA---GGA---A------AA---CGAAGGAGAGAACATTAGCT
TGTTACACCCTATGAGCCTGCATGG---G---ATGGATGACCCAGAGAAAGAAGTGCTAA
TGTGGAA---GTTTGACAGCCGCCTAGCAT---TT--CATCACATGGCCC---GAG----
--------------------AGAAACAT---CCGGA---G---TTTTAC-----------
-------------------------AA------GGACT------GC--------------
-------T---------------------------------------------G---ACA
T---CG------A------------------------------GAT--------------
-------------TT---CT----------------------------------ACAA--
-GGGACTTTCC---G---C---------------------TG---GGG---ACT------
TTCCA---G------------G------------GTG---GGCG------T---------
---GG---CCT------GGGCGGGA---CT---AGGG---AGTGGCGA---G---CCCTC
AGA---TGCTGCATATAAGCA---GC---TGCTTTC---TGCCTGTA---CTGGGTCTCT
C---TG---G---TTAG---ACCAGATCTGAGCCTGGGAGCTCTCTGG---CT---GACT
AGGGAA---CCCACTG---CT---T---AAGCCTCAATA---AA---GCTTG---CCT--
-TGAGT------------------------------------------------------
------------------------------------------------------------
------------------------------------------------------------
------------------------------------------------------------
------------------------------------------------------------
------------------------------------------------------------
------------------------------------------------------------
------------------------------------------------------------
------------------------------------------------------------
------------------------------------------------------------
------------------------------------------------------------
------------------------------------------------------------
------------------------------------------------------------
------------------------------------------------------------
------------------------------------------------------------
------------------------------------------------------------
------------------------------------------------------------
------------------------------------------------------------
------------------------------------------------------------
------------------------------------------------------------
------------------------------------------------------------
------------------------------------------------------------
------------------------------------------------------------
------------------------------------------------------------
------------------------------------------GCTTA---AAGTAGTGTG
TGC---CCGTCTG---TTG---------------TGT---GA---------CTCTGGT--
-A---ACTAGAGATCCCTCAGAC---CCTTT---T---A---GTCAGTGTG---G---AA
AATCTCTA---GCA
>B.JP.-.JRC05B.AB565497
TGGAT------G---------------------------------------G--------
-------------------------------------------GT---TAATT-------
------------------------------------------------------------
------------------------------------------------------------
--------------------------------------TA------CT---CCCA---A-
-----------------------------AA---GAGACAA-------------------
-----GACAT---CCTTGATCTGTG---G---ATTTACC---------------ACACAC
AAGGCTACTTCCC---TGATTGGCAGTG---TTACACACCAGGG---CCA---GGG---A
T---CAGATACCCCCTGACCTTTGGTTGGTGCTTTAAGCTAGTACCAATGGA---ACAAG
AGAAGAT---AGA---AGA---GGC---C------AA---TCAAGGAGAGAACAACTGCT
TGTTACACCCTATAAGCCTGCATGG---G---ATGGACGACCCGGAGGGAGAAGTGTTAG
TGTGGAA---GTTTGACAGCCACCTAGCCT---TC--CGTCACATGGCCC---GAG----
--------------------AGCTGCAT---CCGGA---G---TACTTC-----------
-------------------------AA------GAACT------GC--------------
-------T---------------------------------------------G---ACA
C---CG------A------------------------------GCT--------------
-------------AT---CT----------------------------------GCAA--
-GGGACTT-TC---G---C---------------------TG---GGG---ACT------
TTCCA---G------------G------------GGA---GGCG------T---------
---GA---CCT------GGGCGGGA---CT---GGGG---AGTGGCGA---G---CCCTC
AGA---TGCTGCATATAAGCA---GC---TGCTTTC---TGCCTGTA---CTGGGTCTCT
C---TG---G---TTAG---ACCAGATCTGAGCCTGGGAGCTCTCTGG---CT---AGCT
AGGGAA---CCCACTG---CT---T---AAGCCTCAATA---AA---GCTTG---CCT--
-TGAGT------------------------------------------------------
------------------------------------------------------------
------------------------------------------------------------
------------------------------------------------------------
------------------------------------------------------------
------------------------------------------------------------
------------------------------------------------------------
------------------------------------------------------------
------------------------------------------------------------
------------------------------------------------------------
------------------------------------------------------------
------------------------------------------------------------
------------------------------------------------------------
------------------------------------------------------------
------------------------------------------------------------
------------------------------------------------------------
------------------------------------------------------------
------------------------------------------------------------
------------------------------------------------------------
------------------------------------------------------------
------------------------------------------------------------
------------------------------------------------------------
------------------------------------------------------------
------------------------------------------------------------
------------------------------------------GCTTC---AAGTAGTGTG
TGC---CCGTCTG---TTG---------------TGT---GA---------CTCTGGT--
-A---ACTAGAGATCCCTCAGAC---ACTTG---T---A---GTCAGTGTG---A---AA
AATCTCTA---GCA
>B.JP.-.JRC53B.AB565499
TGGAA------G---------------------------------------G--------
-------------------------------------------GT---TAATT-------
------------------------------------------------------------
------------------------------------------------------------
--------------------------------------TA------CT---CCCA---A-
-----------------------------AA---AAGAAAA-------------------
-----GATAT---CCTTGATCTGTG---G---GTTTACC---------------ACACAC
AAGGCTTCTTCCC---TGATTGGCACAA---CTACACACCAGGG---CCA---GGG---A
T---CAGATATCCACTGACCTTTGGATGGTGCTTCAAATTAGTACCAGTTGA---CCCAG
ACCAGGT---AGA---GAA---GGA---C------AA---TGAAGGAGAGACCAACAACT
TGCTGCACCCTATGAGCCTGCATGG---A---ATGGATGACCCGGAGAGAGAAGTATTAG
TGTGGAA---GTTTGACAGCCTCCTAGCAT---TT--CATCACCTAGCCC---GAG----
--------------------AGAAACAT---CCGGA---G---TTCTAC-----------
-------------------------AA------GGACT------GC--------------
-------T---------------------------------------------G---ACA
T---CG------A------------------------------GAT--------------
-------------TT---CT----------------------------------ACAA--
-GGGACTTTCC---G---C---------------------TG---GGG---ACT------
TTCCA---G------------G------------GTG---GGTG------T---------
---GG---CCT------GGGCGGGA---CT---AGGG---AGTGGCGA---G---CCCTC
AGA---TGCTGCATATAAGCA---GC---TGCTTTT---TGCCTGTA---CTGGGTCTCT
C---TG---G---TTAG---ACCAGATCTGAGCCTGGGAGCTCTCTGG---CT---AACT
AGGGAA---CCCACTG---CT---T---AAGCCTCAATA---AA---GCTTG---CCT--
-TGAGT------------------------------------------------------
------------------------------------------------------------
------------------------------------------------------------
------------------------------------------------------------
------------------------------------------------------------
------------------------------------------------------------
------------------------------------------------------------
------------------------------------------------------------
------------------------------------------------------------
------------------------------------------------------------
------------------------------------------------------------
------------------------------------------------------------
------------------------------------------------------------
------------------------------------------------------------
------------------------------------------------------------
------------------------------------------------------------
------------------------------------------------------------
------------------------------------------------------------
------------------------------------------------------------
------------------------------------------------------------
------------------------------------------------------------
------------------------------------------------------------
------------------------------------------------------------
------------------------------------------------------------
------------------------------------------GCTTA---AAGTAGTGTG
TGC---CCGTCTGTT-GTG---------------TGT---GA---------CTCTGGT--
-A---ACTAGAGATCCCTCAGAC---TCTTT---T---A---GTCAGCGTG---G---AA
AATCTCTA---GCA
>B.JP.-.JRC65B.AB565501
TGGAT------G---------------------------------------G--------
-------------------------------------------GT---TAATT-------
------------------------------------------------------------
------------------------------------------------------------
--------------------------------------TA------CT---CCCC---G-
-----------------------------AA---AAGACAA-------------------
-----GAGAT---CCTTGATCTGTG---G---GTTTATC---------------ATACAC
AAGGCTTCTTCCC---TGATTGGGACAA---CTACACACCAGGG---CCA---GGG---A
T---CAGATTCCCACTGACCTTTGGATGGTGCTTCAAGCTAGTACCAGTTGA---TCCAG
AGCAGGT---AGA---AGA---AGA---C------AA---CAAAGGAGAGAACAACAGCC
TGCTACACCCTATGAGCCAGCATGG---A---GCAGACGACCCGGAGAGAGAGGTGCTGA
TGTGGAA---GTTTGACAGCCGCTTAGCCT---TC--CATCACATGGCCC---GAG----
--------------------AGAAGCAT---CCGGA---G---TACTAC-----------
-------------------------AA------AGACT------GC--------------
-------T---------------------------------------------G---ACA
C---TG------G------------------------------GCG--------------
-------------TT---CT----------------------------------ACAA--
-GGGACTTTCC---G---C---------------------CG---GGG---ACT------
TTCCA---G------------G------------GGA---GGCG------T---------
---GG---CAT------GGGCGGGA---CT---GGGG---AGTGGCGA---G---CCCGT
AGA---TGCTGCATATAAGCA---GC---TGCTTTT---TGCCTGTA---CTGGGTCTCT
C---TG---G---TTAG---ACCAGATCTGAGCCTGGGAGCTCTCTGG---CT---AGCT
AGGGAA---CCCACTG---CT---T---AAGCCTCAATA---AA---GCTTG---CCT--
-TGAGT------------------------------------------------------
------------------------------------------------------------
------------------------------------------------------------
------------------------------------------------------------
------------------------------------------------------------
------------------------------------------------------------
------------------------------------------------------------
------------------------------------------------------------
------------------------------------------------------------
------------------------------------------------------------
------------------------------------------------------------
------------------------------------------------------------
------------------------------------------------------------
------------------------------------------------------------
------------------------------------------------------------
------------------------------------------------------------
------------------------------------------------------------
------------------------------------------------------------
------------------------------------------------------------
------------------------------------------------------------
------------------------------------------------------------
------------------------------------------------------------
------------------------------------------------------------
------------------------------------------------------------
------------------------------------------GCTTC---AAGTAGTGTG
TGC---CCGTCTG---TTG---------------TGT---GA---------CTCTGGT--
-A---ACTAGAGATCCCTCAGAC---CCTTT---T---A---GTCAGTGTG---G---AA
AATCTCTA---GCA
>B.JP.-.pJPDR0796B02.AB565478
TGGAT------G---------------------------------------G--------
-------------------------------------------GC---TAATT-------
------------------------------------------------------------
------------------------------------------------------------
--------------------------------------TA------CA---GCCA---G-
-----------------------------AA---AAGACAA-------------------
-----GATAT---CCTTGATTTATG---G---GTCTACC---------------ACACAC
AAGGCTACTTCCC---TGATTGGCAGAA---CTACACAGAAGGG---CCA---GGG---A
T---CAGATTTCCACTGACCTTTGGGTGGTGCTTCAAGTTAGTACCAGTTAC---TCCAG
AGCAGGT---AGA---AGA---GGC---C------AA---TGAAGGAGAGAACAACACCT
TGTTACACCCTATGCACCTGCATGG---A---ATGGATGACCCGGAGAGAGAAGTGTTAC
AGTGGAA---GTTTGACAGCCGTCTAGCAT---TT--CATCATGTAGCCC---GAG----
--------------------AGCTGCAT---CCGGA---G---TACTACAAAGACT----
-------------------------AA------AGACT------GC--------------
-------T---------------------------------------------G---ACA
T---CG------A------------------------------GAT--------------
-------------TT---CT----------------------------------ACAA--
-GGGACTTTCC---G---C---------------------TG---GGG---ACT------
TTCCA---G------------G------------GGA---GGTG------T---------
---GG---CCT------GGGCGGGA---CT---GGGG---AGTGGCTA---G---CCCTC
AGA---TGCTGCATATAAGCA---GC---TGCTTTT---TGCCTGTA---CTGGGTCTCT
C---TG---G---TTAG---ACCAGATCTGAGCCTGGGAGCTCTCTGG---CT---AGCT
AGGGAA---CCCACTG---CT---T---AAGCCTCAATA---AA---GCTTG---CCT--
-TGAGT------------------------------------------------------
------------------------------------------------------------
------------------------------------------------------------
------------------------------------------------------------
------------------------------------------------------------
------------------------------------------------------------
------------------------------------------------------------
------------------------------------------------------------
------------------------------------------------------------
------------------------------------------------------------
------------------------------------------------------------
------------------------------------------------------------
------------------------------------------------------------
------------------------------------------------------------
------------------------------------------------------------
------------------------------------------------------------
------------------------------------------------------------
------------------------------------------------------------
------------------------------------------------------------
------------------------------------------------------------
------------------------------------------------------------
------------------------------------------------------------
------------------------------------------------------------
------------------------------------------------------------
------------------------------------------GCTTC---AAGTAGTGTG
TGC---CCGTCTG---GTA---------------TTT---GA---------CTCTGGT--
-A---ACTAGAGATCCCTCAGAC---CCCTT---T---A---GTCAGTGTG---G---AA
AATCTCTA---GCA
>B.JP.-.pJRC57B09.AB641836
TGGAT------G---------------------------------------G--------
-------------------------------------------GT---TAATT-------
------------------------------------------------------------
------------------------------------------------------------
--------------------------------------TA------CT---CCCA---A-
-----------------------------AA---AAGACAA-------------------
-----GATAT---CCTTGATTTGTG---G---GTCTACC---------------ACACAC
AAGGCTACTTCCC---TGATTGGCAGAA---CTACACACCAGGG---CCA---GGG---A
C---CAGATTTCCACTGACCTTTGGATGGTGCTTCAAGCTAGTACCAGTTGA---GCCAG
AGAAGGT---AGA---AGA---GGC---T------AA---TGAAGGAGAGAACAACTGCT
TGTTACACCCTATGAGCCTGCATGG---G---ATGGAGGACCCGGAGAAAGAAGTGTTAG
TATGGAA---GTTTGACAGCACCCTAGCAT---TC--CATCACGTGGCCC---GAG----
--------------------AGCTGCAT---CCGGA---G---TACTAC-----------
-------------------------AG------AGACT------GC--------------
-------T---------------------------------------------G---ACA
T---TG------A------------------------------GCT--------------
-------------TT---CT----------------------------------ACAA--
-GGGACTTTCC---G---C---------------------TG---GGG---ACT------
TTCCA---G-------------------------GGA---GGCG------T---------
---GG---CCT------GGGCGGGA---CT---GGGG---AGTGGCGA---G---CCCTC
AGA---TGCTGCATATAAGCA---GC---TGCTTTT---TGCCTGTA---CTGGGTCTCT
C---TG---G---TTAG---ACCAGATCTGAGCCTGGGAGCTCTCTGG---CT---AACT
AGGGAA---CCCACTG---CT---T---AAGCCTCAATA---AA---GCTTG---CCT--
-TGAGT------------------------------------------------------
------------------------------------------------------------
------------------------------------------------------------
------------------------------------------------------------
------------------------------------------------------------
------------------------------------------------------------
------------------------------------------------------------
------------------------------------------------------------
------------------------------------------------------------
------------------------------------------------------------
------------------------------------------------------------
------------------------------------------------------------
------------------------------------------------------------
------------------------------------------------------------
------------------------------------------------------------
------------------------------------------------------------
------------------------------------------------------------
------------------------------------------------------------
------------------------------------------------------------
------------------------------------------------------------
------------------------------------------------------------
------------------------------------------------------------
------------------------------------------------------------
------------------------------------------------------------
------------------------------------------GCTTC---AAGTAGTGTG
TGC---CCGTCTG---TTG---------------TGT---GA---------CTCTGGT--
-A---ACTAGAGATCCCTCAGAC---CCTTT---T---A---GTCAGTGTG---G---AA
AATCTCTA---GCA
>B.JP.1998.DR1120.AB480698
TGGAT------G---------------------------------------G--------
-------------------------------------------GC---TAATT-------
------------------------------------------------------------
------------------------------------------------------------
--------------------------------------TA------CT---CCCA---A-
-----------------------------AA---AAGAAAA-------------------
-----GATAT---CCTTGATCTGTG---G---GTCTACC---------------ACACAC
AAGGCTACTTCCC---AGATTGGCAGAA---CTACACACCAGGG---CCA---GGG---G
A---CAGATTTCCACTGACCTTTGGATGGTGCTTCAAGTTAGTACCAGTTGA---CCCAG
ACCAGGT---AGA---GAA---GGA---A------AA---CGAAGGAGAGAACATTAGCT
TGTTACACCCTATGAGCCTGCATGG---G---ATGGATGACCCAGAGAAAGAAGTGCTAA
TGTGGAA---GTTTGACAGCCGCCTAGCAT---TT--CATCACATGGCCC---GAG----
--------------------AGAAACAT---CCGGA---G---TTTTAC-----------
-------------------------AA------GGACT------GC--------------
-------T---------------------------------------------G---ACA
T---CG------A------------------------------GAT--------------
-------------TT---CT----------------------------------ACAA--
-GGGACTTTCC---G---C---------------------TG---GGG---ACT------
TTCCA---G------------G------------GTG---GGCG------T---------
---GG---CCT------GGGCGGGA---CT---AGGG---AGTGGCGA---G---CCCTC
AGA---TGCTGCATATAAGCA---GC---TGCTTTC---TGCCTGTA---CTGGGTCTCT
C---TG---G---TTAG---ACCAGATCTGAGCCTGGGAGCTCTCTGG---CT---GACT
AGGGAA---CCCACTG---CT---T---AAGCCTCAATA---AA---GCTTG---CCT--
-TGAGT------------------------------------------------------
------------------------------------------------------------
------------------------------------------------------------
------------------------------------------------------------
------------------------------------------------------------
------------------------------------------------------------
------------------------------------------------------------
------------------------------------------------------------
------------------------------------------------------------
------------------------------------------------------------
------------------------------------------------------------
------------------------------------------------------------
------------------------------------------------------------
------------------------------------------------------------
------------------------------------------------------------
------------------------------------------------------------
------------------------------------------------------------
------------------------------------------------------------
------------------------------------------------------------
------------------------------------------------------------
------------------------------------------------------------
------------------------------------------------------------
------------------------------------------------------------
------------------------------------------------------------
------------------------------------------GCTTA---AAGTAGTGTG
TGC---CCGTCTG---TTG---------------TGT---GA---------CTCTGGT--
-A---ACTAGAGATCCCTCAGAC---CCTTT---T---A---GTCAGTGTG---G---AA
AATCTCTA---GCA
>B.JP.1999.DR1348.AB287369
TGGAA------G---------------------------------------G--------
-------------------------------------------GC---TAGTG-------
------------------------------------------------------------
------------------------------------------------------------
--------------------------------------TG------GT---CCCA---A-
-----------------------------AA---GAGACAA-------------------
-----GATAT---TCTTGATCTGTG---G---ATCTACC---------------ACACAC
AAGGGTACTTCCC---TGATTGGCAGAA---CTACACACCAGGG---CCA---GGG---A
C---CAGATTCCCACTGACCTTTGGGTGGTGTTTCAAGCTAGTACCAGTTGA---GCCAG
AGAAGGT---AGA---AGA---GGC---T------AA---TGAAGGAGAGAACAACACCT
TGTTACACCCTATGAGCCAGCATGG---G---ATGGATGACCCAGAGAAAGAAGTGCTAG
TGTGGAA---GTTTGACAGCCGCCTCGCAT---TC--CATCACATGGCCC---GAG----
--------------------AGCTGCAT---CCGGA---G---TACTAC-----------
-------------------------AA------GAACT------GA--------------
-------TGACAGAGGACTACAAGACTGCT-----------------------G---ACA
C---CG------A------------------------------GCT--------------
-------------TT---CT----------------------------------ACAA--
-GGGACTTTCC---G---C---------------------TG---GGG---ACT------
TTCCA---G------------G------------GGA---GGCG------T---------
---GA---CAT------GGGCGGGA---CA---TGGG---AGTGGCGA---G---CCCTC
AGA---TGCTGCATATAAGCA---GC---TGCTTTT---TGCCTGTA---CTGGGTCTCT
C---TG---G---TTAG---ACCAGATCTGAGCCTGGGAGCTCTCTGG---CT---AGCT
AGGGAA---CCCACTG---CT---T---AAGCCTCAATA---AA---GCTTG---CCT--
-TGAGT------------------------------------------------------
------------------------------------------------------------
------------------------------------------------------------
------------------------------------------------------------
------------------------------------------------------------
------------------------------------------------------------
------------------------------------------------------------
------------------------------------------------------------
------------------------------------------------------------
------------------------------------------------------------
------------------------------------------------------------
------------------------------------------------------------
------------------------------------------------------------
------------------------------------------------------------
------------------------------------------------------------
------------------------------------------------------------
------------------------------------------------------------
------------------------------------------------------------
------------------------------------------------------------
------------------------------------------------------------
------------------------------------------------------------
------------------------------------------------------------
------------------------------------------------------------
------------------------------------------------------------
------------------------------------------GCTAC---AAGTAGTGTG
TGC---CCGTCTG---TTG---------------TGT---GA---------CTCTGGT--
-A---ACTAGAGATCCCTCAGAC---CCTTT---T---A---GTCAGTGTG---G---AA
AATCTCTA---GCA
>B.JP.2000.DR2508.AB289587
TGGAA------G---------------------------------------G--------
-------------------------------------------GC---TAATT-------
------------------------------------------------------------
------------------------------------------------------------
--------------------------------------CA------CT---CCCA---G-
-----------------------------AA---AAGACAA-------------------
-----GATAT---CCTTGATTTGTG---G---GTCTACC---------------ACACAC
AAGGCTACTTCCC---TGATTGGCAGAA---CTACACACCAGGG---CCA---GGA---A
C---TAGATTTCCACTGACCTTTGGATGGTGCTTCAAGCTAGTACCGGTTGA---CCCAG
ATGAAGT---AGA---GAA---GGC---C------AA---TGAAGGAGAGAACAACAGCT
TGTTACACCCTATGTGCCAGCATGG---A---ATGGATGACCCAGAGAAAGAAGTGTTAG
TGTGGAA---GTTTGACAGCCGCCTTGCAT---TA--CGTCATATGGCCA---GAG----
--------------------AGCTGCAT---CCGGA---T---TACTAC-----------
-------------------------AA------AGACT------GC--------------
-------T---------------------------------------------G---ACA
T---CG------A------------------------------GT---------------
-------------TT---CT----------------------------------ACAA--
-GGGACTTTCC---G---C---------------------TG---GGG---ACT------
TTCCA---G------------G------------GAA---GGCG------T---------
---GG---CCT------GGGCGGGA---CC---GGGG---AGTGGCGA---G---CCCTC
AGA---TGCTGCATATAAACA---GC---CGCTTT----TGCCTGTA---CTGGGTCTCT
C---TA---G---TTAG---ACCAGATCTGAGCCTGGGAGCTCTCTGG---CT---AGCT
GGGGAA---CCCACTG---CT---T---AAGCCTCAATA---AA---GCTTG---CCT--
-TGAGT------------------------------------------------------
------------------------------------------------------------
------------------------------------------------------------
------------------------------------------------------------
------------------------------------------------------------
------------------------------------------------------------
------------------------------------------------------------
------------------------------------------------------------
------------------------------------------------------------
------------------------------------------------------------
------------------------------------------------------------
------------------------------------------------------------
------------------------------------------------------------
------------------------------------------------------------
------------------------------------------------------------
------------------------------------------------------------
------------------------------------------------------------
------------------------------------------------------------
------------------------------------------------------------
------------------------------------------------------------
------------------------------------------------------------
------------------------------------------------------------
------------------------------------------------------------
------------------------------------------------------------
------------------------------------------GCTTC---AAGTAGTGTG
TGC---CCGTCTG---TTG---------------TGT---GA---------CTCTGGT--
-A---ACTAGAGATCCCTCAGAC---CTCGG---T---A---GTCAGTGTA---G---AA
AATCTCTA---GCA
>B.JP.2001.DR388.AB289589
TGGAT------G---------------------------------------G--------
-------------------------------------------GC---TAATT-------
------------------------------------------------------------
------------------------------------------------------------
--------------------------------------TA------CT---CCCA---G-
-----------------------------CA---AAGACAA-------------------
-----GATAT---CCTTGATCTGTG---G---GTCTACC---------------ACACAC
AAGGCTACTTCCC---TGACTGGCAGAA---CTACACACCAGGG---CCA---GGG---G
T---CAGATATCCACTGACCTTTGGGTGGTGCTTCAAACTAGTACCAGTTGA---GCCAG
AGGAGGT---AGA---AAA---GGC---C------AA---TGAAGGAGACGACAAATGCT
TGTTACACCCTCTGCACCAGCATGG---A---ACGGATGACCCGGAGAGAGAAGTGTTAC
AGTGGAA---GTTTGACAGTAGCCTGGCAC---GT--AGGCATGTTGCCC---GAG----
--------------------AGCTGCAT---CCGGA---G---TACTAC-----------
-------------------------AA------GAACT------GA--------------
-------GGACTGCT--------------------------------------G---ACA
T---CG------A------------------------------GCT--------------
-------------TT---CT----------------------------------ACAA--
-GGGACTTTCC---G---C---------------------TG---GGG---ACT------
TTCCA---G-------------------------GGA---GGCG------T---------
---GG---CCT------GGGCGGGA---CT---GGGG---AGTGGCGA---G---CCCTC
AGA---TGCTGCATATAAGCA---GC---TGCTTTT---TGCCTGTA---CTGGGTCTCT
C---TG---G---TTAG---ACCAGATTTGAGCCTGGGAGCTCTCTGG---CT---AACT
AGGGGA---CCCACTG---CT---T---AAGCCTCAATA---AA---GCTTG---CCT--
-TGAGT------------------------------------------------------
------------------------------------------------------------
------------------------------------------------------------
------------------------------------------------------------
------------------------------------------------------------
------------------------------------------------------------
------------------------------------------------------------
------------------------------------------------------------
------------------------------------------------------------
------------------------------------------------------------
------------------------------------------------------------
------------------------------------------------------------
------------------------------------------------------------
------------------------------------------------------------
------------------------------------------------------------
------------------------------------------------------------
------------------------------------------------------------
------------------------------------------------------------
------------------------------------------------------------
------------------------------------------------------------
------------------------------------------------------------
------------------------------------------------------------
------------------------------------------------------------
------------------------------------------------------------
------------------------------------------GCTTTA--AAGTAGTGTG
TGC---CCGTCTG---TTG---------------TGT---GA---------CTCTGGT--
-A---ACTAGAGATCCCTCAGAC---CATTT---A---A---GTCAGTGTG---G---AA
AATCTCTA---GCA
>B.JP.2004.04JPDR6075B.AB221125
TGGAT------G---------------------------------------G--------
-------------------------------------------GT---TAATT-------
------------------------------------------------------------
------------------------------------------------------------
--------------------------------------TA------CT---CCCA---G-
-----------------------------AA---AAGAAAA-------------------
-----GATAT---CCTTGATCTATG---G---GTCTACC---------------ACACAC
AAGGCTACTTCCC---TGATTGGCACAA---CTACACACCAGGG---CCA---GGG---A
C---CAGATTTCCACTGACCTTTGGGTGGTGCTTCAAGCTAGTACCAGTTGA---TCAAG
AGCAGGT---AGA---AAA---GGC---C------AA---CGAAGGAGAAAACAACGCCT
TGTTACACCCTATGCACCTGCATGG---A---ATGGATGACCCAGAGAGAGAAGTGTTAC
AGTGGAA---GTTTGACAGTCGCCTAGCAT---TT--CGCCATGTTGCCC---GAG----
--------------------AGATGCAT---CCGGA---C---TTCTACAAAGACT----
-------------------------AA------AGACT------GC--------------
-------T---------------------------------------------G---ACA
T---CG------A------------------------------GAT--------------
-------------TT---CT----------------------------------ACAA--
-GGGACTTTCC---G---C---------------------TG---GGG---ACT------
TTCCA---G------------G------------GGA---GGTG------T---------
---GG---CCT------GGGCGGGA---CT---GGGG---AGTGGCTT---G---CCCTC
AGA---TGCTGCATATAAGCA---GC---CGCTTT----TGCCTGTA---CTGGGTCTCT
C---TA---G---TTAG---ACCAGATCTGAGCCTGGGAGCTCTCTGG---CT---AGCT
AGGGAA---CCCACTG---CT---T---AAGCCTCAATA---AA---GCTTG---CCT--
-TGAGT------------------------------------------------------
------------------------------------------------------------
------------------------------------------------------------
------------------------------------------------------------
------------------------------------------------------------
------------------------------------------------------------
------------------------------------------------------------
------------------------------------------------------------
------------------------------------------------------------
------------------------------------------------------------
------------------------------------------------------------
------------------------------------------------------------
------------------------------------------------------------
------------------------------------------------------------
------------------------------------------------------------
------------------------------------------------------------
------------------------------------------------------------
------------------------------------------------------------
------------------------------------------------------------
------------------------------------------------------------
------------------------------------------------------------
------------------------------------------------------------
------------------------------------------------------------
------------------------------------------------------------
------------------------------------------GCTTC---AAGTAGTGTG
TGC---CCGTCTG---TTG---------------TGT---GA---------CTCTGGT--
-A---ACTAGAGATCCCTCAGAC---CCTTT---T---A---GTCAGTGTG---G---AA
AATCTCTA---GCA
>B.JP.2004.DR6089.AB286955
TGGAA------G---------------------------------------G--------
-------------------------------------------GC---TAATT-------
------------------------------------------------------------
------------------------------------------------------------
--------------------------------------TA------CT---CCCA---A-
-----------------------------AA---GAGACAA-------------------
-----GACAT---CCTTGATCTGTG---G---GTCTACC---------------ACACAC
AAGGCTACTTCCC---TGATTGGCAGAA---CTACACACCAGGG---CCA---GGG---A
C---CAGATTTCCACTGACCTTTGGATGGTGCTTTAAACTAGTACCAGTTGA---GCCAG
AGGAGGT---AGA---AAA---GGC---C------AA---TGAAGGAGATGACAAATGCT
TGTTACACCCTATGCATCAGCATGG---A---ATGGATGATCCAGAGAAAGAAGTATTAC
AGTGGAA---GTTTGACATCAGCCTAGCCC---AC--AGACATGTTGCCC---GAG----
--------------------AGCTGCAT---CCGGA---G---TACTAC-----------
-------------------------AA------GGACT------GC--------------
-------T---------------------------------------------G---ACA
G---CA------T------------------------------GTT--------------
-------------TTT--CT----------------------------------ACAA--
-GGGACTTTCC---G---C---------------------TG---GGG---ACT------
TTCCA---G-------------------------GGA---GGTG------T---------
---GG---TCT------GGGCGGGA---CC---AGGG---AGTGGCGA---G---CCCTC
AGA---TGCTGCATAAAAGCA---GC---TGCTTTC---TGCCTGTA---CTGGGTCTCT
C---TG---G---TTAG---ACCAGATCTGAGCCTGGGAGCTCTCTGG---CT---AGCT
AGGGAA---CCCACTG---CT---T---AAGCCTCAATA---AA---GCTTG---CCT--
-TGAGT------------------------------------------------------
------------------------------------------------------------
------------------------------------------------------------
------------------------------------------------------------
------------------------------------------------------------
------------------------------------------------------------
------------------------------------------------------------
------------------------------------------------------------
------------------------------------------------------------
------------------------------------------------------------
------------------------------------------------------------
------------------------------------------------------------
------------------------------------------------------------
------------------------------------------------------------
------------------------------------------------------------
------------------------------------------------------------
------------------------------------------------------------
------------------------------------------------------------
------------------------------------------------------------
------------------------------------------------------------
------------------------------------------------------------
------------------------------------------------------------
------------------------------------------------------------
------------------------------------------------------------
------------------------------------------GCTTTA--AAGTAGTGTG
TGC---CCGTCTG---TTG---------------TGT---GA---------CTCTGGT--
-A---ACTAGAGATCCCTCAGAC---CATTT---A---A---GTCAGTGTG---G---AA
AATCTCTA---GCA
>B.JP.2004.DR6174.AB480692
TGGAT------G---------------------------------------G--------
-------------------------------------------GC---TAATT-------
------------------------------------------------------------
------------------------------------------------------------
--------------------------------------TA------CT---CCCA---A-
-----------------------------AA---GAGAAAA-------------------
-----GATAT---CCTTGATTTGTG---G---GTCTACC---------------ACACAC
AAGGCTTCTTCCC---TGATTGGCAGAA---CTACACACCAGGG---CCA---GGG---A
C---AAGACTTCCACTGACCTTTGGTTGGTGCTTCAAGTTAGTACCAGTTGA---CCCAG
ACCAGGT---AGA---GAA---GTA---C------AA---TGAAGGAGAGAACAACAGCT
TATTACACCCTATGAGCCTGCATGG---G---ATGGAGGACCCGGAGAAAGAAGTGTTAA
TGTGGAA---GTTTGACAGCCACCTAGCAC---TT--CGGCACCTAGCCC---GAG----
--------------------AGAAACAT---CCGGA---G---TTTTAC-----------
-------------------------AA------GGACT------GC--------------
-------T---------------------------------------------G---ACA
T---CG------A------------------------------GAT--------------
-------------TT---CT----------------------------------ACAA--
-GGGACTTTCC---G---C---------------------TG---GGG---ACT------
TTCCA---G------------G------------ATG---GGTG------T---------
---GG---CCT------GGGCGGGA---CT---AGGG---AGTGGCGA---G---CCCTC
AGA---TGCTGCATATAAGCA---GC---TGCTTTC---TGCCTGTA---CTGGGTCTCT
C---TG---G---TTAG---ACCAGATCTGAGCCTGGGAGCTCTCTGG---CT---GACT
AGGGAA---CCCACTG---CT---T---AAGCCTCAATA---AA---GCTTG---CCT--
-TGAGT------------------------------------------------------
------------------------------------------------------------
------------------------------------------------------------
------------------------------------------------------------
------------------------------------------------------------
------------------------------------------------------------
------------------------------------------------------------
------------------------------------------------------------
------------------------------------------------------------
------------------------------------------------------------
------------------------------------------------------------
------------------------------------------------------------
------------------------------------------------------------
------------------------------------------------------------
------------------------------------------------------------
------------------------------------------------------------
------------------------------------------------------------
------------------------------------------------------------
------------------------------------------------------------
------------------------------------------------------------
------------------------------------------------------------
------------------------------------------------------------
------------------------------------------------------------
------------------------------------------------------------
------------------------------------------GCTTC---AAGTAGTGTG
TGC---CCGTCTG---TTG---------------TGT---GA---------CTCTGGT--
-A---ACTAGAGATCCCTCAGAC---CCTTT---A---A---GTCAGTGTG---G---AA
AATCTCTA---GCA
>B.JP.2005.DR6538.AB287363
TGGAT------G---------------------------------------G--------
-------------------------------------------GC---TAATT-------
------------------------------------------------------------
------------------------------------------------------------
--------------------------------------TA------CTC--CCAA---A-
-----------------------------AA---AAGACAA-------------------
-----GAAAT---CCTTGATCTGTG---G---GTCTACC---------------ACACAC
AAGGCATCTTCCC---TGATTGGCATAA---TTACACACCAGGG---CCA---GGG---A
T---CAGGTTCCCACTGACCTTTGGGTGGTGCTTCAAGCTAGTACCAATGGA---GCCAG
AGCAGGT---AGA---GGA---GGC---C------AA---TAAAGGAGAGAACAACTGCC
TGTTACACCCTATGAGCCTGCATGG---G---ATGGAAGACCCAGAGAGAGAAGTGTTAG
TGTGGAA---GTTTGACAGCAGCCTAGCAC---TT--CATCACAAGGCCC---GAG----
--------------------AGCAACAT---CCGGA---G---TTTTAC-----------
-------------------------AA------AGACT------GC--------------
-------T---------------------------------------------G---ACA
T---CG------A------------------------------GTT--------------
-------------TC---CT----------------------------------ACAA--
-GGGACTTTCC---G---C---------------------TG---GGG---ACT------
TTCCA---G------------G------------GAA---GGCG------T---------
---GG---CCT------GGGCGGGA---CT---GGGG---AGTGGCGA---G---CCCTC
AGA---TGCTGCATATAAGCA---GC---TGCTTTT---TGCCTGTA---CTGGGTCTCT
C---TA---G---TTAG---ACCAGATCTGAGCCTGGGAGCTCTCTGG---CT---GACT
AGGGAA---CCCACTG---CT---T---AAGCCTCAATA---AA---GCTTG---CCT--
-TGAGT------------------------------------------------------
------------------------------------------------------------
------------------------------------------------------------
------------------------------------------------------------
------------------------------------------------------------
------------------------------------------------------------
------------------------------------------------------------
------------------------------------------------------------
------------------------------------------------------------
------------------------------------------------------------
------------------------------------------------------------
------------------------------------------------------------
------------------------------------------------------------
------------------------------------------------------------
------------------------------------------------------------
------------------------------------------------------------
------------------------------------------------------------
------------------------------------------------------------
------------------------------------------------------------
------------------------------------------------------------
------------------------------------------------------------
------------------------------------------------------------
------------------------------------------------------------
------------------------------------------------------------
------------------------------------------GCTTC---AAGTAGTGTG
TGC---CCGTCTG---TTG---------------TGT---GA---------CTCTGGT--
-A---ACTAGAGATCCCCCAGAC---CCTTT---T---A---GTCAGTGTG---G---AA
AATCTCTA---GCA
>B.JP.2005.DR6737.AB287364
TGGAT------G---------------------------------------G--------
-------------------------------------------GT---TAATT-------
------------------------------------------------------------
------------------------------------------------------------
--------------------------------------TA------CT---CCCA---A-
-----------------------------AA---GAGACAA-------------------
-----GAAAT---CCTTGATCTGTG---G---GTCTACC---------------ACACAC
AAGGCTACTTCCC---TGACTGGCAGAA---CTACACACCAGGA---CCA---GGG---A
C---CAGATTCCCACTGACCTTTGGCTGGTGCTTCAAGTTAGTACCAGTGGA---GCCAG
AAAAGGT---AGA---AGA---GGC---C------AA---CCAAGGAGAGAACAACTGCT
TGTTACACCCTATGAGCCAGCATGG---A---ATGGATGACCCAGAGAGAGAAGTGTTAC
AGTGGAA---ATTTGACAGCAGCCTAGCAC---GT--AGGCATGTTGCCC---GAG----
--------------------AGCTGCAT---CCGGA---G---TATTACAAGGACT----
-------------------------AA------GAACT------GC--------------
-------T---------------------------------------------G---ACA
G---CG------A------------------------------GCT--------------
-------------TT---CT----------------------------------ACAA--
-GGGACTTTCC---G---C---------------------TG---GGG---ACT------
TTCCA---G-------------------------GGA---GGTG------T---------
---GG---CCT------GGGCGGGA---CC---GGGG---AGTGGCGA---G---CCCTC
AGA---TGCTGCATATAAGCA---GC---TGCTTTC---TGCCTGTA---CTGGGTCTCT
C---TG---G---TTAG---ACCAGATCTGAGCCTGGGAGCTCTCTGG---CT---GACT
AGGGAA---CCCACTG---CT---T---AAGCCTCAATA---AA---GCTTG---CCT--
-TGAGT------------------------------------------------------
------------------------------------------------------------
------------------------------------------------------------
------------------------------------------------------------
------------------------------------------------------------
------------------------------------------------------------
------------------------------------------------------------
------------------------------------------------------------
------------------------------------------------------------
------------------------------------------------------------
------------------------------------------------------------
------------------------------------------------------------
------------------------------------------------------------
------------------------------------------------------------
------------------------------------------------------------
------------------------------------------------------------
------------------------------------------------------------
------------------------------------------------------------
------------------------------------------------------------
------------------------------------------------------------
------------------------------------------------------------
------------------------------------------------------------
------------------------------------------------------------
------------------------------------------------------------
------------------------------------------GCTTT---AAGTAGTGTG
TGC---CCGTCTG---TTG---------------TGT---GA---------CTCTGGT--
-A---ACTAGAGATCCCTCAGAC---CATTT---T---A---GTCCGTGTG---G---AA
AATCTCTA---GCA
>B.JP.2005.DR7060.AB287366
TGGAA------G---------------------------------------G--------
-------------------------------------------GT---TAATT-------
------------------------------------------------------------
------------------------------------------------------------
--------------------------------------TA------CT---CCCA---G-
-----------------------------AA---AAGACAA-------------------
-----GATAT---CCTTGATCTGTG---G---GTCTATC---------------ACACAC
AAGGCTACTTCCC---TGATTGGCAGAA---CTACACACCAGGG---CCA---GGG---A
C---CAGATATCCACTGACCTTTGGATGGTGCTTCAAGCTAGTACCAGTTGA---GCCAG
ACAAGGT---AGA---AGA---GGT---C------AC---TGAAGGAGAGGACAACGTCC
TGTTGCACCCTATTAATCTGCATGG---A---ATGGATGACCCAGAGGGAGAAGTGTTAA
TATGGAA---GTTTGACAGCCGCCTAGCAT---TT--CATCACATCGCCC---GAG----
--------------------AGCTGCAT---CCGGA---G---TACTAC-----------
-------------------------AA------AGACT------GA--------------
-------TGATCTACAAGACTGCT-----------------------------G---ACA
C---CG------A------------------------------GTT--------------
-------------TT---GA----------------------------------ACAA--
-GGGACTTTCC---G---C---------------------TG---GGG---ACT------
TTCCA---G------------G------------GGA---GGCG------T---------
---GG---TCT------GGGCGGGA---CT---GGGG---AGTGGCGA---G---CCCTC
AGA---AGCTGCATATAAGCA---GC---CGCTTT----TGCCTGTA---CTGGGTCTCT
C---TG---G---TTAG---ACCAGATCTGAGCCTGGGAGCTCTCTGG---CT---AGCT
AGGGAA---CCCACTG---CT---T---AAGCCTCAATA---AA---GCTTG---CCT--
-TGAGT------------------------------------------------------
------------------------------------------------------------
------------------------------------------------------------
------------------------------------------------------------
------------------------------------------------------------
------------------------------------------------------------
------------------------------------------------------------
------------------------------------------------------------
------------------------------------------------------------
------------------------------------------------------------
------------------------------------------------------------
------------------------------------------------------------
------------------------------------------------------------
------------------------------------------------------------
------------------------------------------------------------
------------------------------------------------------------
------------------------------------------------------------
------------------------------------------------------------
------------------------------------------------------------
------------------------------------------------------------
------------------------------------------------------------
------------------------------------------------------------
------------------------------------------------------------
------------------------------------------------------------
------------------------------------------GCTTC---AAGTAGTGTG
TGC---CCGTCTG---TTG---------------TGT---GA---------CTCTGGT--
-A---ACTAGAGATCCCTCAGAC---ATTTG---T---A---GTCAGTGTG---G---AA
AATCTCTA---GCA
>B.JP.2005.DR7065.AB287368
TGGAT------G---------------------------------------G--------
-------------------------------------------GC---TAATT-------
------------------------------------------------------------
------------------------------------------------------------
--------------------------------------TG------GT---CAGC---T-
-----------------------------AA---AAGACAA-------------------
-----GAAAT---CCTTGACTTGTG---G---GTCTACC---------------ACACAC
AAGGCTACTTCCC---AGATTGGCAGAA---TTACACACCAGGG---CCA---GGG---A
C---CAGATTTCCACTGACCTTTGGATGGTGCTTCAAGCTAGTACCAGTTGA---CCCAG
ACAAGGT---GGA---AGA---GGC---C------AC---TGGAGGAGAGAACAACAGCT
TGCTACACCCCATAAACCAGCATGG---G---ATGGACGACCCGGAGAAAGAAGTGTTAG
TGTGGAA---GTTTGACAGCAGCCTAGCAC---GC--CATCACAGAGCAA---AGG----
--------------------AGCTGCAT---CCGGA---G---TATTAC-----------
-------------------------AA------AGACT------GC--------------
-------TGACATTAAGATCAGAGACTGCT-----------------------G---ACA
C---CG------A------------------------------GAT--------------
-------------TT---CT----------------------------------ACAA--
-GGGACTTTCC---G---C---------------------TG---GGG---ACT------
TTCCG---G-------------------------GGA---GGCG------C---------
---GG---CCG------GGGCGGGA---CT---TGGG---AGTGGCGA---G---CCCTC
AGA---TGCTGCATATAAGCA---GC---TGCTTT----TGCCTGTA---CTGGGTCTCT
C---TG---G---TTAG---ACCAGATCTGAGCCTGGGAGCTCTCTGG---CT---AGCT
AGGGAA---CCCACTG---CT---T---AAGCCTCAATA---AA---GCTTG---CCT--
-TGAGT------------------------------------------------------
------------------------------------------------------------
------------------------------------------------------------
------------------------------------------------------------
------------------------------------------------------------
------------------------------------------------------------
------------------------------------------------------------
------------------------------------------------------------
------------------------------------------------------------
------------------------------------------------------------
------------------------------------------------------------
------------------------------------------------------------
------------------------------------------------------------
------------------------------------------------------------
------------------------------------------------------------
------------------------------------------------------------
------------------------------------------------------------
------------------------------------------------------------
------------------------------------------------------------
------------------------------------------------------------
------------------------------------------------------------
------------------------------------------------------------
------------------------------------------------------------
------------------------------------------------------------
------------------------------------------GCTTC---AAGTAGTGTG
TGC---CCATCTG---TTG---------------TGT---GA---------CTCTGGT--
-A---GCTAGAGATCCCTCAGAT---ATCTT---T---A---GTCCGTGTG---GA--AA
AATCTCTA---GCA
>B.JP.2008.NMC104_clone_01.AB731663
TGGAT------G---------------------------------------G--------
-------------------------------------------GT---TAATT-------
------------------------------------------------------------
------------------------------------------------------------
--------------------------------------TA------CT---CCCA---G-
-----------------------------AA---AAGACAA-------------------
-----GATAT---CCTCGATCTGTG---G---GTCTACC---------------ACACAC
AAGGCTACTTCCC---TGATTGGCAGAA---CTACACACCAGGG---CCA---GGG---G
T---CAGATATCCACTGACTTTTGGGTGGTGCTTCAAGCTAGTACCAGTTGA---CCCAG
ACAAGGT---AGA---AGA---GGC---C------AC---TGCAGGAGAGAACAACTACC
TGTTACACCCCATGAACCTGCATGG---A---ATGGATGACCCTGAGAGAGAAGTGTTAC
AGTGGAA---GTTTGACAGTAGCCTAGCAC---GT--AGGCATGTTGCCC---GAG----
--------------------AGCTGTTT---CCGGA---G---TACTAC-----------
-------------------------AA------GAACT------GA--------------
-------GGACTGCT--------------------------------------G---ACA
T---CG------A------------------------------GCT--------------
-------------TT---CT----------------------------------ACAA--
-GGGACTTTCC---A---C---------------------TG---GGG---ACT------
TTCCA---G-------------------------GGA---GGCG------T---------
---GG---CCT------GGGCGGGA---CT---GGGG---AGTGGCGA---G---CCCTC
AGA---TGCTGCATATAAGCA---GC---TGCTTT----TGCCTGTA---CTGGGTCTCT
C---TG---G---TTAG---ACCAGATCTGAGCCTGGGAGCTCTCTGG---CT---AGCT
AGGGAA---CCCACTG---CT---T---AAGCCTCAATA---AA---GCTTG---CCT--
-TGAGT------------------------------------------------------
------------------------------------------------------------
------------------------------------------------------------
------------------------------------------------------------
------------------------------------------------------------
------------------------------------------------------------
------------------------------------------------------------
------------------------------------------------------------
------------------------------------------------------------
------------------------------------------------------------
------------------------------------------------------------
------------------------------------------------------------
------------------------------------------------------------
------------------------------------------------------------
------------------------------------------------------------
------------------------------------------------------------
------------------------------------------------------------
------------------------------------------------------------
------------------------------------------------------------
------------------------------------------------------------
------------------------------------------------------------
------------------------------------------------------------
------------------------------------------------------------
------------------------------------------------------------
------------------------------------------GCTTTA--AAGTAGTGTG
TGC---CCGTCTG---TTG---------------TGT---GA---------CTCTGGT--
-A---ACTAGAGATCCCTCAGAC---CATTT---A---A---GTCAGCGTG---A---AA
AATCTCTA---GCA
>B.JP.2009.NMC127_clone_07.AB731667
TGGAT------G---------------------------------------G--------
-------------------------------------------GT---TAATT-------
------------------------------------------------------------
------------------------------------------------------------
--------------------------------------TA------CT---CCCA---G-
-----------------------------AA---AAGACAA-------------------
-----GATAT---CCTTGATCTGTG---G---GTCTACC---------------ACACAC
AAGGCTACTTCCC---TGATTGGCAGAA---CTACACACCAGGG---CCA---GGG---G
T---CAGATATCCACTGACCTTTGGGTGGTGCTTCAAGCTAGTACCAGTTGA---CCCAG
ACAAGGT---AGA---AGA---GGC---C------AC---TGCAGGAGAGAACAACTGCC
TGTTACACCCCGTGAACCTGCATGG---A---ATGGATGACCCGGAGAGAGAAGTGTTAC
AGTGGAA---GTTTGACAGTAGCCTGGCAC---GT--AGACATGTTGCCC---GAG----
--------------------AGCTGTTT---CCGGA---G---TACTAC-----------
-------------------------AA------GAACT------GA--------------
-------GGACTGCT--------------------------------------G---ACA
T---CG------A------------------------------GCT--------------
-------------TT---CT----------------------------------ACAA--
-GGGACTTTCC---A---C---------------------TG---GGG---ACT------
TTCCA---G-------------------------GGA---GGCG------T---------
---GG---CCT------GGGCGGGA---CT---GGGG---AGTGGCGA---G---CCCTC
AGA---TGCTGCATATAAGCA---GC---TGCTTT----TGCCTGTA---CTGGGTCTCT
C---TG---G---TTAG---ACCAGATCTGAGCCTGGGAGCTCTCTGG---CT---AGCT
AGGGAA---CCCACTG---CT---T---AAGCCTCAATA---AA---GCTTG---CCT--
-TGAGT------------------------------------------------------
------------------------------------------------------------
------------------------------------------------------------
------------------------------------------------------------
------------------------------------------------------------
------------------------------------------------------------
------------------------------------------------------------
------------------------------------------------------------
------------------------------------------------------------
------------------------------------------------------------
------------------------------------------------------------
------------------------------------------------------------
------------------------------------------------------------
------------------------------------------------------------
------------------------------------------------------------
------------------------------------------------------------
------------------------------------------------------------
------------------------------------------------------------
------------------------------------------------------------
------------------------------------------------------------
------------------------------------------------------------
------------------------------------------------------------
------------------------------------------------------------
------------------------------------------------------------
------------------------------------------GCTTTA--AAGTAGTGTG
TGC---CCGTCTG---TTG---------------TGT---GA---------CTCTGGT--
-A---ACTAGAGATCCCTCAGAC---CATTT---T---A---GTCAGTGG--------AA
AATCTCTA---GCA
>B.JP.2009.NMC851A_clone_14.AB731665
TGGAT------G---------------------------------------G--------
-------------------------------------------GC---TAATT-------
------------------------------------------------------------
------------------------------------------------------------
--------------------------------------TA------CT---CCCA---G-
-----------------------------AA---AAGACAA-------------------
-----GATAT---CCTTGATCTGTG---G---GTCTATC---------------ATACAC
AAGGCTACTTCCC---TGATTGGCAGAA---CTACACACCAGGG---CCA---GGG---A
C---CAGATTCCCACTGACCTTTGGATGGTGTTTCAAGTTAGTACCAGTAGA---GCCAG
AGAAGGT---AGA---AGA---GGC---C------AA---TGAAGGGGAAAACAACAGCT
TGTTACACCCTATGAGTCTGCATGG---A---ATGGATGACCCAGAGGGAGAAGTGTTAA
TGTGGAA---GTTTGACAGCCGCCTAGCAT---TT--CGCCACATGGCCC---GAG----
--------------------AGCTGCAT---CCGGA---G---TTTTAC-----------
-------------------------AA------AGACT------GA--------------
-------TGATCTGCAAGACTGCTGACAAGACTGCT-----------------G---ACA
C---CG------A------------------------------GTT--------------
-------------TT---GT----------------------------------ACAA--
-GGGACTTTCC---G---C---------------------TG---GGG---ACT------
TTCCA---G------------G------------GGA---GGCG------T---------
---GG---ACT------GGGCGGGA---CT---GGGG---AGTGGCGA---G---CCCTC
AGA---AGCTGCATATAAGCA---GC---CGCTTT----TGCCTGTA---CTGGGTCTCT
C---TT---G---TTAG---ACCAGATTTGAGCCTGGGAGCTCTCTGG---CT---AACT
AGGGAA---CCCACTG---CT---T---AAGCCTCAATA---AA---GCTTG---CTC--
-TGAGT------------------------------------------------------
------------------------------------------------------------
------------------------------------------------------------
------------------------------------------------------------
------------------------------------------------------------
------------------------------------------------------------
------------------------------------------------------------
------------------------------------------------------------
------------------------------------------------------------
------------------------------------------------------------
------------------------------------------------------------
------------------------------------------------------------
------------------------------------------------------------
------------------------------------------------------------
------------------------------------------------------------
------------------------------------------------------------
------------------------------------------------------------
------------------------------------------------------------
------------------------------------------------------------
------------------------------------------------------------
------------------------------------------------------------
------------------------------------------------------------
------------------------------------------------------------
------------------------------------------------------------
------------------------------------------GCTTT---AAGTAGTGTG
TGC---CCGTCTG---TTG---------------TGT---GA---------CTCTGGT--
-A---ACTAGAGATCCCTCAGAT---ACTTA---T---A---GTCAGTGTG---G---AA
AATCTCTA---GCA
>B.KR.2005.05CSR3.DQ837381
TGGAA------G---------------------------------------G--------
-------------------------------------------GT---TAATT-------
------------------------------------------------------------
------------------------------------------------------------
--------------------------------------CA------CT---CCCA---A-
-----------------------------AA---GAGACAA-------------------
-----GATAT---CCTTGACTTGTG---G---ATCTACC---------------ACACAC
AAGGCTACTTCCC---TGATTGGCAAGG---CTACACACCAGGG---CCA---GGG---G
T---CAGATATCCACTGACCTTTGGATGGTGCTTCAAGTTAGTACCAGTTGA---GAAAG
AGAAGAT---AGA---AGA---GGT---C------AC---TGAAAGAGAGAACACCAGCC
TGCTACACCCTATAAGCCAGCATGG---G---ATAGAGGATCCGGAGAGAGAAGTGTTAA
TGTGGAA---GTTTGACAGCCGCCTAGCAT---TT--CACCATGTAGCCC---GAG----
--------------------ACCTGCAT---CCGGA---G---TACTAC-----------
-------------------------AA------GAACT------GC--------------
-------TGACATGGAGTCCTACAAGAATTGCT--------------------G---ACA
T---CG------A------------------------------GCT--------------
-------------TT---CT----------------------------------ACAG--
-GGGACTTTCC---G---C---------------------TG---GGG---ACT------
TTCCG---G-------------------------GGA---GGCG------C---------
---GG---CCT------GGGCGGGA---CC---GGGG---AGTGGCGA---G---CCCTC
AAA---TGCTGCATATAAGCA---GC---TGCTTTC---TGCTTGTA---CTGGGTCTCT
C---TG---G---TTAG---ACCAGATCTGAGCCTGGGAGCTCTCTGG---CT---AACT
AGGGAA---CCCACTG---CT---T---AAGCCTCAATA---AA---GCTTG---CCT--
-TGAGT------------------------------------------------------
------------------------------------------------------------
------------------------------------------------------------
------------------------------------------------------------
------------------------------------------------------------
------------------------------------------------------------
------------------------------------------------------------
------------------------------------------------------------
------------------------------------------------------------
------------------------------------------------------------
------------------------------------------------------------
------------------------------------------------------------
------------------------------------------------------------
------------------------------------------------------------
------------------------------------------------------------
------------------------------------------------------------
------------------------------------------------------------
------------------------------------------------------------
------------------------------------------------------------
------------------------------------------------------------
------------------------------------------------------------
------------------------------------------------------------
------------------------------------------------------------
------------------------------------------------------------
------------------------------------------GCTTC---AAGTAGTGTG
TGC---CCGTCTG---TTG---------------TGT---GA---------CTCTGGT--
-A---ACTAGAGATCCCTCAGAC---AATTT---T---A---GTCAGTGTG---G---AA
AATCTCTA---GCA
>B.MA.1992.92MA61.AF196710
TGGAA------G---------------------------------------G--------
-------------------------------------------GC---TAATT-------
------------------------------------------------------------
------------------------------------------------------------
--------------------------------------TA------CT---CCCA---G-
-----------------------------AA---AAGACAA-------------------
-----GACAT---CCTTGATCTGTG---G---ATCTACC---------------ACACAC
AGGGCTACTTCCC---TGATTGGCAGAA---CTACACACCAGGG---CCA---GGG---A
C---CAGATATCCACTGACCTTTGGGTGGTGCTTCAAGCTAGTACCAATTGA---GCCAG
AGAAGAT---AGA---AGA---GGC---C------AG---TGCAGGAGAGAACAACTGCT
TGTTACACCCTATGAACCAGCATGG---G---ATGGATGACCCGGAGAGAGAAGTGTTAG
TGTGGAA---GTTCGACAGCCGCCTAGCAT---TT--CATCACGTAGCCA---GAG----
--------------------AGCTGCAT---CCGGA---G---TACTACAAGAACTG---
-------------------------AA------GAACT------GC--------------
-------T---------------------------------------------G---ACA
T---CG------A------------------------------GCT--------------
-------------TT---CT----------------------------------ACAA--
-GGGACTTTCC---G---C---------------------TG---GGG---ACT------
TT--A---G-------------------------GGA---GGTG------T---------
---GG---CCT------GGGCGGGA---CN---GGGG---AGTGGCGA---G---CCCTC
AGA---TGCTGCATATAAGCA---GC---TGCTTTT---TGCCTGTA---CTGGGTCTCT
C---TA---G---TTGG---ACCAGATCTGAGCCTGGGAGCTCTCTGG---CT---AGCT
AGGGAA---CCCACTG---CT---T---AAGCCTCAATA---AA---GCTTG---CCT--
-TGAGT------------------------------------------------------
------------------------------------------------------------
------------------------------------------------------------
------------------------------------------------------------
------------------------------------------------------------
------------------------------------------------------------
------------------------------------------------------------
------------------------------------------------------------
------------------------------------------------------------
------------------------------------------------------------
------------------------------------------------------------
------------------------------------------------------------
------------------------------------------------------------
------------------------------------------------------------
------------------------------------------------------------
------------------------------------------------------------
------------------------------------------------------------
------------------------------------------------------------
------------------------------------------------------------
------------------------------------------------------------
------------------------------------------------------------
------------------------------------------------------------
------------------------------------------------------------
------------------------------------------------------------
------------------------------------------GCTTC---AAGTAGTGTG
TGC---CCGTCTG---TTG---------------TGT---GA---------CTCTGGT--
-A---ACTAGAGATCCCTCAGAC---CCTTT---T---A---GTCAGTGTG---G---AA
AATCTCTA---GCA
>B.NL.1986.H0320_2A12_ACH3202A12.U34603
TGGAA------G---------------------------------------G--------
-------------------------------------------GC---TAATT-------
------------------------------------------------------------
------------------------------------------------------------
--------------------------------------TA------CT---CCCA---A-
-----------------------------AG---GAGACAA-------------------
-----GATAT---CCTTGATCTGTG---G---ATCTACC---------------ACACAC
AAGGCTACTTCCC---TGATTGGCAGAA---CTACACACCAGGG---CCA---GGG---A
T---CAGATATCCACTGACCTTTGGATGGTGCTTCAAGCTAGTACCAGTTGA---GCAAG
AGAAGAT---AGA---AGA---GGC---C------AA---TGAAGGAGAGAACAACAGCT
TGTTACACCCTATGAGCCAGCATGG---G---ATGGACGACCCGGAGAGAGAAGTGTTAG
AGTGGAG---GTTTGACAGTCGCCTAGCAT---TT--CATCACATGGCCC---GAG----
--------------------AGCTGCAT---CCGGA---G---TACTAC-----------
-------------------------AA------GGACT------GC--------------
-------T---------------------------------------------G---ACA
T---CG------A------------------------------GCT--------------
-------------TT---CT----------------------------------ACAA--
-GGGACTTTCC---G---C---------------------TG---GGG---ACT------
TTCCA---G------------G------------GGA---GGCG------T---------
---GG---CCT------GGGCGGGA---CT---GGGG---AGTGGCGA---G---CCCTC
AGA---TGCTGCATATAAGCA---GC---TGCTTTT---TGCCTGTA---CTGGGTCTCT
C---TA---G---TTAG---ACCAGATCTGAGCCTGGGAGCTCTCTGG---CT---GACT
AGGGAA---CCCACTG---CT---T---AAGCCTCAATA---AA---GCTTG---CCT--
-TGAGT------------------------------------------------------
------------------------------------------------------------
------------------------------------------------------------
------------------------------------------------------------
------------------------------------------------------------
------------------------------------------------------------
------------------------------------------------------------
------------------------------------------------------------
------------------------------------------------------------
------------------------------------------------------------
------------------------------------------------------------
------------------------------------------------------------
------------------------------------------------------------
------------------------------------------------------------
------------------------------------------------------------
------------------------------------------------------------
------------------------------------------------------------
------------------------------------------------------------
------------------------------------------------------------
------------------------------------------------------------
------------------------------------------------------------
------------------------------------------------------------
------------------------------------------------------------
------------------------------------------------------------
------------------------------------------GCTTC---AAGTAGTGTG
TGC---CCGTCTG---TTG---------------TGT---GA---------CTCTGGT--
-A---ACTAGAGATCCCTCAGAC---CCTTT---T---A---GTCAGTGTG---G---AA
AATCTCTA---GCA
>B.NL.1996.H434-42-E12.AY970950
TGGAA------G---------------------------------------G--------
-------------------------------------------GC---TAGTT-------
------------------------------------------------------------
------------------------------------------------------------
--------------------------------------TA------CT---CCCA---G-
-----------------------------AA---AAGACAG-------------------
-----GATAT---CCTTGATCTGTG---G---GTTTATC---------------ACACAC
AAGGCTACTTCCC---TGATTGGCAGAA---TTACACATCAGGG---CCA---GGG---A
T---CAGATATCCACTGACCTTTGGATGGTGCTTCAAGCTAGTACCAGTTGA---TCCAG
ATGAGGT---AGA---GAA---GGC---C------AA---TGAGGGAGAGAACAACAGCT
TGTTACACCCTATGAGCCTGCATGG---G---ATGGAGGATAAGGAGAAAGAAGTACTGG
TGTGGAA---GTTTGACAGCCACCTAGCAT---TT--CGTCACATGGCCC---GAG----
--------------------AGCTGCAT---CCGGA---G---TACTAC-----------
-------------------------AA------AGACT------GC--------------
-------T---------------------------------------------G---ACA
G---CG------A------------------------------GCT--------------
-------------AT---CT----------------------------------ACAA--
-GGGACTTTCC---G---C---------------------TG---GGG---ACT------
TTCCA---G-------------------------GGA---GGCG------T---------
---GG---CCT------GGGCGGGA---CC---GGGG---AGTGGCGA---G---CCCTC
AGA---TGCTGCATATAAGCA---GC---TGCTTTT---TGCCTGTA---CTGGGTCTCT
C---TG---G---TTAG---ACCAGATCAGAGCCTGGGAGCTCTCTGG---CT---AGCT
AGGGAA---CCCACTG---CT---T---AAGCCTCAATA---AA---GCTTG---CCT--
-TGAGT------------------------------------------------------
------------------------------------------------------------
------------------------------------------------------------
------------------------------------------------------------
------------------------------------------------------------
------------------------------------------------------------
------------------------------------------------------------
------------------------------------------------------------
------------------------------------------------------------
------------------------------------------------------------
------------------------------------------------------------
------------------------------------------------------------
------------------------------------------------------------
------------------------------------------------------------
------------------------------------------------------------
------------------------------------------------------------
------------------------------------------------------------
------------------------------------------------------------
------------------------------------------------------------
------------------------------------------------------------
------------------------------------------------------------
------------------------------------------------------------
------------------------------------------------------------
------------------------------------------------------------
------------------------------------------GCTTC---AAGTAGTGTG
TGC---CCGTCTG---TTG---------------TGT---GA---------CTCTGGTA-
-A---ACTAGAGATCCCTCAGAC---CCTTT---T---A---GTCAGTGTG---G---AA
AATCTCTA---GCA
>B.PE.-.FAM193.MN887109
TGGAA------G---------------------------------------G--------
-------------------------------------------GT---TAATT-------
------------------------------------------------------------
------------------------------------------------------------
--------------------------------------CA------CT---CCCA---A-
-----------------------------CG---AAGACAA-------------------
-----GACAT---CCTTGATCTGTG---G---GTTTACC---------------ACACAC
AACGCTACTTCCC---TGATTGGCAGAA---CTACACACCAGGG---CCA---GGG---C
C---TAGGTATCCACTGACCTTTGGATGGTGCTTCAAGTTAGTACCCGTTGA---TCAAG
AGCAGGT---ATA---AAA---GGC---C------AA---TGAAGGAGAGAACAACTGCT
TGCTACACCCTATGAGCCAGCATGG---G---ATGGATGACCCGGAGGGACAAGTGTTAA
TGTGGAA---GTTTGACAGCCGCCTACCAT---TC--AAACACGTTGCCC---GAG----
--------------------AGATACAT---CCGGA---G---TACTAC-----------
-------------------------AA------AGACT------GC--------------
-------T---------------------------------------------G---ACA
T---CG------A------------------------------GTT--------------
-------------TT---CT----------------------------------ACAA--
-GGGACTTTCC---G---C---------------------TG---GGG---ACT------
TTCCA---G-------------TAGGCGTGGA--GGA---GGCG------T---------
---GA---CCT------GGGCGGGA---TT---GGGG---AGTGGCGA---G---CCCTC
AGA---TGCTGCATATAAGCA---GC---TGCTTTT---TGCCTGTA---CTGGGTCTCT
C---TG---G---TTAG---ACCAGATCTGAGCCTGGGAGCTCTCTGG---CT---AGCT
AGGGAA---CCCACTG---CT---T---AAGCCTCAATA---AA---GCTTG---CCT--
-TGAGT------------------------------------------------------
------------------------------------------------------------
------------------------------------------------------------
------------------------------------------------------------
------------------------------------------------------------
------------------------------------------------------------
------------------------------------------------------------
------------------------------------------------------------
------------------------------------------------------------
------------------------------------------------------------
------------------------------------------------------------
------------------------------------------------------------
------------------------------------------------------------
------------------------------------------------------------
------------------------------------------------------------
------------------------------------------------------------
------------------------------------------------------------
------------------------------------------------------------
------------------------------------------------------------
------------------------------------------------------------
------------------------------------------------------------
------------------------------------------------------------
------------------------------------------------------------
------------------------------------------------------------
------------------------------------------GCTTC---AAGTAGTGTG
TGC---CTGTCTG---TTG---------------TGT---GA---------CTCTGGT--
-A---ACTAGAGATCCCTCAGAC---CTTTA---A---A---GTCAGTGTG---G---AA
AATCTCTA---GCA
>B.PH.2015.DEMB15PH003.KY658690
TGGAA------G---------------------------------------G--------
-------------------------------------------GC---TGATT-------
------------------------------------------------------------
------------------------------------------------------------
--------------------------------------TA------CT---CCCA---A-
-----------------------------AA---AAGACAA-------------------
-----GATAT---CCTTGATTTGTG---G---ATTTACC---------------ACACAC
AAGGCTACTTCCC---TGATTGGCAGAA---TTACACACCAGGG---CCA---GGG---C
C---CAGATTTCCCCTGACCTTTGGATGGTGCTTCAAGCTAGTACCAGTTGA---TCCAG
ATCAGGT---AGA---AAA---GGT---C------AA---TGAAAGAGAGAACGCCAGCT
TGTTACACCCTATAAGCCAGCATGG---G---GTTGATGACCCAGAGAGAGAAGTGTTAA
TGTGGAA---GTTTGACAGCCGCCTAGCTT---TT--CATCACGGGGCCA---AAG----
--------------------AGAAGCAT---CCGGA---G---TACTAC-----------
-------------------------AA------GAACT------GC--------------
-------T---------------------------------------------G---ACA
C---TG------AA-----------------------------GCT--------------
-------------TT---CT----------------------------------ACAA--
-GGGACTTTCC---A---C---------------------TG---GGG---ACT------
TTCCA---GAAAGGCGTGGC-G------------GGA---GGCG------C---------
---GG---CCT------GGGCGGGA---CT---GGG----AGTGGCGA---G---CCCTC
AGA---TGCTGCATATAAGCA---GC---TGCTTT----TGCCTGTA---CTGGGTCTCT
C---TT---G---TTAG---ACCAGATCTGAGCCTGGGAGCTCTCTGG---CT---AACT
AGGGAA---CCCACTG---CT---T---AAGCCTCAATA---AA---GCTTG---CCT--
-TGAGT------------------------------------------------------
------------------------------------------------------------
------------------------------------------------------------
------------------------------------------------------------
------------------------------------------------------------
------------------------------------------------------------
------------------------------------------------------------
------------------------------------------------------------
------------------------------------------------------------
------------------------------------------------------------
------------------------------------------------------------
------------------------------------------------------------
------------------------------------------------------------
------------------------------------------------------------
------------------------------------------------------------
------------------------------------------------------------
------------------------------------------------------------
------------------------------------------------------------
------------------------------------------------------------
------------------------------------------------------------
------------------------------------------------------------
------------------------------------------------------------
------------------------------------------------------------
------------------------------------------------------------
------------------------------------------GCTTC---AAGTAGTGTG
TGC---CCATCTG---TTGTGACTCTGGTT----TGT---GA---------CTCTGGT--
-A---ACTAGAGATCCCTCAGACC----TTT---T---A---GTCAGTGTG---G---AA
AATCTCTA---GCA
>B.RU.1997.97RU51.AF196718
TGGAA------G---------------------------------------G--------
-------------------------------------------GC---TAGTT-------
------------------------------------------------------------
------------------------------------------------------------
--------------------------------------CA------CT---CCCA---A-
-----------------------------AA---AAGACAA-------------------
-----GATAT---CCTTGATCTGTG---G---ATTTACC---------------ACACAC
AAGGCTACTTCCC---TGATTGGCAGAA---CTACACACCAGGG---CCA---GGG---G
T---CAGATATCCACTGACCTTTGGATGGTGCTTCAAGCTAGTACCAGTTGA---TCCAG
AGGAGGT---AGA---AAA---AGC---C------AA---TGAAGGAGAGAACAACAGCT
TGTTACACCCACTGAGCCAGCATGG---G---ATGGATGACCCGGAGAAAGAAGTATTAA
TGTGGAA---GTTTGACAGCAGACTAGCAT---TT--CATCACATGGCCC---GAG----
--------------------AGATGCAT---CCGGA---G---TACTAC-----------
-------------------------AA------AGACT------GC--------------
-------T---------------------------------------------G---ACA
T---CG------A------------------------------GTT--------------
-------------TT---CT----------------------------------ACAA--
-GGGACTTTCC---G---C---------------------TG---GGG---ACT------
TTCCA---G-------------------------GGA---GGTG------T---------
---GG---CCT------GGGCGGGA---CT---GGG----AGTGGCAAT--G---CCCTC
AGA---TGCTGCATATAAGCA---GC---TGCTTTT---TGCCTGTA---CTGGGTCTCT
C---TG---G---TTAG---ACCAGATCTGAGCCTGGGAGCTCTCTGG---CT---AACT
AGGGAA---CCCACTG---CT---T---AAGCCTCAATA---AA---GCTTG---CCT--
-TGAGT------------------------------------------------------
------------------------------------------------------------
------------------------------------------------------------
------------------------------------------------------------
------------------------------------------------------------
------------------------------------------------------------
------------------------------------------------------------
------------------------------------------------------------
------------------------------------------------------------
------------------------------------------------------------
------------------------------------------------------------
------------------------------------------------------------
------------------------------------------------------------
------------------------------------------------------------
------------------------------------------------------------
------------------------------------------------------------
------------------------------------------------------------
------------------------------------------------------------
------------------------------------------------------------
------------------------------------------------------------
------------------------------------------------------------
------------------------------------------------------------
------------------------------------------------------------
------------------------------------------------------------
------------------------------------------GCTCT---AAGTAGTGTG
TGC---CCGTCTG---TTG---------------TGT---GA---------CTCTGGT--
-A---ACTAGAGATCCCTCAGAC---CCTTT---T---A---GTCAGTGTG---G---AA
AATCTCTA---GCA
>B.SR.1992.92SU64.AF196719
TGGAA------G---------------------------------------G--------
-------------------------------------------GT---TAGTT-------
------------------------------------------------------------
------------------------------------------------------------
--------------------------------------CA------TT---CCCA---A-
-----------------------------AA---AAGACAA-------------------
-----GATAT---CCTTGATCTGTG---G---GTCTACC---------------ACACAC
AAGGCTACTTCCC---TGATTGGCAGAA---CTACACACCAGGG---CCA---GGG---A
T---CAGATATCCACTGACCTTTGGATGGTGCTTCAAGCTAGTACCAGTGGA---GCCAG
ATAAGGT---GGA---AGA---GGC---C------AN---TGAAGGAGAGAACAACTGNN
TGTTACACCCTATGAGCCAGCATGG---G---ATGGATGACCCAGAAAAAGAAGTGTTAC
TATGGAG---ATTTGACAGCAGCCTAGCAT---TT--CATCACAGGGCCC---GAG----
--------------------AGCTGCAT---CCGGA---C---TACTTC-----------
-------------------------AA------AGACT------GC--------------
-------T---------------------------------------------G---ACA
T---CG------A------------------------------GCT--------------
-------------TC---TT----------------------------------ACAA--
-GGGACTTTCC---G---C---------------------TG---GGG---ACT------
TTCCA---G-------------------------GGA---GGCG------T---------
---GG---CCT------GGGCGGGA---CT---GGGG---AGTGGCGA---G---CCCTC
AGA---TGCTGCATATAAGCA---GC---CGCTTT----TGCCTGTA---CTGGGTCTCT
C---TG---G---TTAG---ACCAGATCTGAGCCTGGGAGCTCTCTGG---CT---A-CT
AGGGAA---CCCACTG---CT---T---AAGCCTCAATA---AA---GCTTG---CCT--
-TGAGT------------------------------------------------------
------------------------------------------------------------
------------------------------------------------------------
------------------------------------------------------------
------------------------------------------------------------
------------------------------------------------------------
------------------------------------------------------------
------------------------------------------------------------
------------------------------------------------------------
------------------------------------------------------------
------------------------------------------------------------
------------------------------------------------------------
------------------------------------------------------------
------------------------------------------------------------
------------------------------------------------------------
------------------------------------------------------------
------------------------------------------------------------
------------------------------------------------------------
------------------------------------------------------------
------------------------------------------------------------
------------------------------------------------------------
------------------------------------------------------------
------------------------------------------------------------
------------------------------------------------------------
------------------------------------------GCTTT---AAGTAGTGTG
TGC---CCGTCTG---TTG---------------TGT---GA---------CTCTGGT--
-A---ACTAGAGATCCCTCAGAC---TTCTT---T---A---GTCNGTGTA---G---AA
AATCTCTA---GCA
>B.SR.1995.95SU86.AF196714
TGGAA------G---------------------------------------G--------
-------------------------------------------GC---TAGTT-------
------------------------------------------------------------
------------------------------------------------------------
--------------------------------------TA------CT---CTCA---A-
-----------------------------AA---AAGACAA-------------------
-----GACAT---CCTTGATCTGTG---G---GTCTACC---------------ACACAC
AAGGCTACTTCCC---TGATTGGCAGAA---CTACACACCAGGG---CCA---GGG----
----CAGATATCCACTGACCTTTGGATGGTGCTTCAAGCTAGTACCAGTTGA---GCCAG
AGAAGGT---AGA---AGA---GGC---C------AA---TGAAGGAGAGAACAACAGCC
TGTTACACCCTATGAGCCTGCATGG---G---ATGGAGGACTCGGAGGGAGAAGTGTTAG
TATGGAA---GTTTGACAGCCGCCTGGCAT---TT--CANCACATGGCCC---GAG----
--------------------AGCTGTAT---CCGCA---G---TTCTAC-----------
-------------------------AA------AGACT------GC--------------
-------TGACATCGAAGTTCTACAAGGGCTGCT-------------------G---ACA
G---CG------A------------------------------ACT--------------
-------------TT---CT----------------------------------ACAA--
-GGGACTTTCC---G---C---------------------TG---GGG---ACT------
TTCCA---G-------------------------GGA----GCG------T---------
---GG---CCT------GGGCGGGA---CT---GGGG---AGTGGCGA---G---CCCTC
AGA---TGCTGCATATAAGCA---GC---TGCTTTT---TGCCTGTA---CTGGGTCTCT
C---TG---G---TTAG---ACCAGATCTGAGCCTGGGAGCTCTCTGG---CT---AGCT
AGGGAA---CCCACTG---CT---T---AAGCCTCAATA---AA---GCTTG---CCT--
-TGAGT------------------------------------------------------
------------------------------------------------------------
------------------------------------------------------------
------------------------------------------------------------
------------------------------------------------------------
------------------------------------------------------------
------------------------------------------------------------
------------------------------------------------------------
------------------------------------------------------------
------------------------------------------------------------
------------------------------------------------------------
------------------------------------------------------------
------------------------------------------------------------
------------------------------------------------------------
------------------------------------------------------------
------------------------------------------------------------
------------------------------------------------------------
------------------------------------------------------------
------------------------------------------------------------
------------------------------------------------------------
------------------------------------------------------------
------------------------------------------------------------
------------------------------------------------------------
------------------------------------------------------------
------------------------------------------GCTTC---AAGTAGTGTG
TGC---CCGTCTG---TTG---------------TGT---GA---------CTCTGGT--
-A---ACTAGAGATCCCTCAGAC---CATTT---T---A---GTCAGTGTG---G---AA
AATCTCTA---GCA
>B.TH.1995.95TH85.AF196708
TGGAA------G---------------------------------------G--------
-------------------------------------------GC---TAATT-------
------------------------------------------------------------
------------------------------------------------------------
--------------------------------------TA------CT---CCCA---A-
-----------------------------AA---GAGACAA-------------------
-----GACAT---CCTTGATTTGTG---G---GTCCACC---------------ATACAC
AAGGCTACTTCCC---TGACTGGCAGAA---CTACACACCAGGG---CCA---GGG---G
T---CAGATATCCACTGACCTTTGGATGGTGCTTCAAGCTAGTACCAGTTGA---TCCAG
AGAAGGT---AGA---AGA---AGC---C------AA---TGAAGGAGAGAACAACAGCT
TGTTACACCCTATAAGCCTGCATGG---G---ATGGATGACCCGGAGAAAGAAGTGTTAG
CATGGAA---GTTTGACAGCCGCCTAGCAT---TT--CATCACGTAGCCC---GAG----
--------------------AGCTGCAT---CCGGA---G---TACTAC-----------
-------------------------AA------GGACT------GC--------------
-------T---------------------------------------------G---ACA
C---TG------A------------------------------ACT--------------
-------------TT---CT----------------------------------ACAA--
-GGGACTTTCC---G---C---------------------TG---GGG---ACT------
TTCCA---G------------G------------GGA---GGTG------T---------
---GG---CCT------GGGCGGGA---CT---GGGG---ATTGCCGA---G---CCCTC
AGA---TGCTGCATATAAGCA---GC---TGCTTT----TGCCTGTA---CTGGGTCTCT
C---TG---G---TTAG---ACCAGATCTGAGCCTGGGAGCTCTCTGG---CT---AGCT
AGGGAA---CCCACTG---CT---T---AAGCCTCAATA---AA---GCTTG---CCT--
-TGAGT------------------------------------------------------
------------------------------------------------------------
------------------------------------------------------------
------------------------------------------------------------
------------------------------------------------------------
------------------------------------------------------------
------------------------------------------------------------
------------------------------------------------------------
------------------------------------------------------------
------------------------------------------------------------
------------------------------------------------------------
------------------------------------------------------------
------------------------------------------------------------
------------------------------------------------------------
------------------------------------------------------------
------------------------------------------------------------
------------------------------------------------------------
------------------------------------------------------------
------------------------------------------------------------
------------------------------------------------------------
------------------------------------------------------------
------------------------------------------------------------
------------------------------------------------------------
------------------------------------------------------------
------------------------------------------GCTTC---AAGTAGTGTG
TGC---CCGTCTG---TTG---------------TGT---GA---------CTCTGGT--
-A---ACTAGAGATCCCTCAGAC---CCTTT---T---A---GTCAGTGTG---G---AA
AATCTCTA---GCA
>B.TH.1996.96TH91.AF196711
TGGAA------G---------------------------------------G--------
-------------------------------------------GC---TAATT-------
------------------------------------------------------------
------------------------------------------------------------
--------------------------------------TA------CT---CACA---G-
-----------------------------CA---AAGACAA-------------------
-----GATAT---CCTTGATCTGTG---G---GTTTACC---------------ACACAC
AAGGCTTCTTCCC---TGATTGGCATAA---CTACACACCAGGG---CCA---GGG---A
T---CAGATATCCACTGACCTTTGGATGGTGCTTCAAGCTAGTACCAGTTGA---GCCAG
ATAAGAT---AGA---AGA---GGC---T------AA---TGCAGGAGAAAACAACTGCT
TGTTACACCCTATAAGCCAGCATGG---A---ATGGAGGACCCGGAGAGAGAAGTGTTAA
TGTGGAA---GTTTGACAGCCGCCTGGCAT---TT--CATCACATGGCCC---GAG----
--------------------AGCTGCAT---CCTGA---G---TACTAC-----------
-------------------------AA------GAACT------GC--------------
-------TGACATCCTACAAGAATGCT--------------------------G---ACA
G---CG------A------------------------------GCT--------------
-------------TT---CT----------------------------------ACAA--
-GGGACTTTCC---G---C---------------------TG---GGG---ACT------
TTCCA---G-------------------------GGA----GCG------T---------
---AA---CCT------GGGCGGGA---CT---GGGG---AGTGGCGA---G---CCCTC
AGA---TGCTGCATATAAGCA---GC---TGCTTTT---TGCCTGTA---CTGGGTCTCT
C---TA---G---CTAG---ACCAGATCAGAGCCCGGGAGCTCTCTGG---CT---AACT
AGGGAA---CCCACTG---CT---T---AAGCCTCAATA---AA---GCTTG---CCT--
-TGAGT------------------------------------------------------
------------------------------------------------------------
------------------------------------------------------------
------------------------------------------------------------
------------------------------------------------------------
------------------------------------------------------------
------------------------------------------------------------
------------------------------------------------------------
------------------------------------------------------------
------------------------------------------------------------
------------------------------------------------------------
------------------------------------------------------------
------------------------------------------------------------
------------------------------------------------------------
------------------------------------------------------------
------------------------------------------------------------
------------------------------------------------------------
------------------------------------------------------------
------------------------------------------------------------
------------------------------------------------------------
------------------------------------------------------------
------------------------------------------------------------
------------------------------------------------------------
------------------------------------------------------------
------------------------------------------GCTTC---AAGTAGTGTG
TGC---CCGTCTG---TTG---------------TGT---GA---------CTCTGGT--
-A---ACTAGAGATCCCTCAGAC---ACTTT---T---A---GTCAGTGTG---G---AA
AATCTCTA---GCA
>B.TH.1997.97TH50.AF196709
TGGAA------G---------------------------------------G--------
-------------------------------------------GC---TAATT-------
------------------------------------------------------------
------------------------------------------------------------
--------------------------------------TA------CT---CCCA---G-
-----------------------------AA---AAGACAA-------------------
-----GACAT---CCTTGATCTGTG---G---GTCTACC---------------ACACAC
AAGGCTACTTCCC---TGATTGGCAGAA---CTACACACCAGGG---CCA---GGG---G
T---CAGATATCCACTGACCTTTGGATGGTGCTTCAAGCTAGTACCAGTTGA---GCCAG
AGAAGGT---AGA---AGA---GGC---C------AA---TGAAGGAGAGAACAACAGCT
TGTTACACCCTGTGAGCCTGCATGG---G---ATGGATGACCCGGAGAGAAAAGTGTTAG
TGTGGAA---GTTTGACAGCCGCCTAGCAT---TT--CATCACGTGGCCC---GAG----
--------------------AGCTGCAT---CCGGA---G---TACTAC-----------
-------------------------AA------GAACT------GC--------------
-------T---------------------------------------------G---ACA
T---CG------A------------------------------GCT--------------
-------------TT---CT----------------------------------ACAA--
-GGGACTTTCC---G---C---------------------TG---GGG---ACT------
TTCCA---G-------------------------GGA---GGCG------T---------
---GG---CTT------GGCCGGAA---CT---GGG----AATTGCGA---G---CCCTC
AGA------TGCATATAAGCA---GCTG-TGCCTTT---TGCCTGTA---CTGGGTCTCT
C---TG---G---TTAG---ACCAGATCTGAGCCTGGGAGCTCTCTGG---CTG--AGCT
AGGGAA---CCCACTG---CT---T---AAGCCTCAATA---AA---GCTTG---CCT--
-TGAGT------------------------------------------------------
------------------------------------------------------------
------------------------------------------------------------
------------------------------------------------------------
------------------------------------------------------------
------------------------------------------------------------
------------------------------------------------------------
------------------------------------------------------------
------------------------------------------------------------
------------------------------------------------------------
------------------------------------------------------------
------------------------------------------------------------
------------------------------------------------------------
------------------------------------------------------------
------------------------------------------------------------
------------------------------------------------------------
------------------------------------------------------------
------------------------------------------------------------
------------------------------------------------------------
------------------------------------------------------------
------------------------------------------------------------
------------------------------------------------------------
------------------------------------------------------------
------------------------------------------------------------
------------------------------------------GCTTA---AAGTAGTGTG
TGC---CCGTCTG---TTG---------------TGT---GA---------CTCTGGT--
-A---ACTAGAGATCCCTCAGAC---CAATT---T---A---GTCAGTGTG---G---AA
AATCTCTA---GCA
>B.TH.1997.97TH62.AF196717
TGGAA------G---------------------------------------G--------
-------------------------------------------GC---TAGTT-------
------------------------------------------------------------
------------------------------------------------------------
--------------------------------------TA------CT---CCCA---A-
-----------------------------AA---AAGAAAA-------------------
-----GATAT---CCTTGATCTGTG---G---GTCTACC---------------ACACAC
AAGGCTACTTCCC---TGATTGGCAGAA---CTACACACCAGGG---CCA---GGG---A
T---CAGATATCCACTGACCTTTGGATGGTGCTTCAAGTTAGTACCAGTTGA---GCCAG
AGCAGGT---AGA---AGA---GGC---C------AA---TGCAGGAGAGAACAACTGCT
TGCTGCACCCTGTGAGCCTGCATGG---A---ATGGAGGACCCGGAGAAAGAAGTGTTAA
TATGGAA---GTTTGACAGCCGCCTAGCAT---AT--CATCACATGGCCC---GAG----
--------------------AGAAACAT---CCTGA---G---TTCTAC-----------
-------------------------AA------AGACT------GC--------------
-------T---------------------------------------------G---ACA
T---CG------A------------------------------GTT--------------
-------------TT---CT----------------------------------ACAA--
-GGGACTTTCC---G---C---------------------TG---GGG---ACT------
TTCCA---G-------------------------GGA---GGCG------T---------
---GG---CCT------GGGCGGGA---CT---GGGG---AGTGGCGA---G---CCCTC
AGA---TGCTGCATATAAGCA---GC---TGCTTT----TGCCTGTA---CTGGGTCTCT
C---TG---G---TTAG---ACCAGATCAGAGCCNGGGAGCTCTCTGG---CT---AGCT
AGGGAA---CCCACTG---CT---T---AAGCCTCAATA---AA---GCTTG---CCT--
-TGAGT------------------------------------------------------
------------------------------------------------------------
------------------------------------------------------------
------------------------------------------------------------
------------------------------------------------------------
------------------------------------------------------------
------------------------------------------------------------
------------------------------------------------------------
------------------------------------------------------------
------------------------------------------------------------
------------------------------------------------------------
------------------------------------------------------------
------------------------------------------------------------
------------------------------------------------------------
------------------------------------------------------------
------------------------------------------------------------
------------------------------------------------------------
------------------------------------------------------------
------------------------------------------------------------
------------------------------------------------------------
------------------------------------------------------------
------------------------------------------------------------
------------------------------------------------------------
------------------------------------------------------------
------------------------------------------GCAAC---AAGTAGTGTG
TGC---CCGTCTG---TTG---------------TGT---GA---------CTCTGGT--
-A---ACTAGAGATCCCTCAGAC---ACCTT---T---A---GTCAGTGTG---G---AA
AATCTCTA---GCA
>B.TH.1997.97TH69.AF196713
TGGAA------G---------------------------------------G--------
-------------------------------------------GT---TGATC-------
------------------------------------------------------------
------------------------------------------------------------
--------------------------------------CA------CT---CCCA---G-
-----------------------------AA---AAGGCAA-------------------
-----GATAT---CCTTGATCTGTG---G---GTCTACC---------------ACACAC
AAGGCTACTTCCC---TGATTGGCAGAA---CTACACACCAGGG---CCA---GGG---G
T---CAGATACCCACTGACCTTTGGATGGTGCTTCAAGCTAGTACCAGTAGA---TCCAG
AGAAGGT---AGA---CGA---GGC---C------AC---TGCAGGAGAGAACGTCAACC
TGCTACACCCTATAAGCCAGCATGG---A---ATGGATGACCCTGAGAAGGAAGTGTTAA
TATGGAA---GTTTGACAGCAGCCTAGCAT---TT--CATCACAGGGCCC---AAG----
--------------------AGCTGTAT---CCGGA---C---TACTAC-----------
-------------------------AA------GAACT------GA--------------
-------T---------------------------------------------G---ACA
C---CG------AGAACTGCTGAACTGCTGACATGA-------GCT--------------
-------------TT---CT----------------------------------ACAA--
-GGGACTTTCC---G---C---------------------TG---GGG---ACT------
TTCCA---G------------GGAGGCGTACC--GGA---GGTG------T---------
---GG---TCT------GGGCGGGA---CG---GGG----AGTGGCGA---G---CCCTC
AGA---TGCTGCATATAAGCA---GC---TGCTTTT---TGCCTGTA---CTGGGTCTCT
C---TG---G---TTAG---ACCAGATCAGAGCCTGGGAGCTCTCTGG---CC---GACT
AGGGAA---CCCACTG---CT---T---AAGCCTCAATA---AA---GCTTG---CCT--
-TGAGT------------------------------------------------------
------------------------------------------------------------
------------------------------------------------------------
------------------------------------------------------------
------------------------------------------------------------
------------------------------------------------------------
------------------------------------------------------------
------------------------------------------------------------
------------------------------------------------------------
------------------------------------------------------------
------------------------------------------------------------
------------------------------------------------------------
------------------------------------------------------------
------------------------------------------------------------
------------------------------------------------------------
------------------------------------------------------------
------------------------------------------------------------
------------------------------------------------------------
------------------------------------------------------------
------------------------------------------------------------
------------------------------------------------------------
------------------------------------------------------------
------------------------------------------------------------
------------------------------------------------------------
------------------------------------------GCTTC---AAGTAGTGTG
TGC---CCGTCTG---TTG---------------TGT---GA---------CTCTGGT--
-A---ACTAGAGATCCCTCAGAC---CCTTT---A---A---GTCAGTGTG---G---AA
AATCTCTA---GCA
>B.TH.1997.97TH90.AF196712
TGGAA------G---------------------------------------G--------
-------------------------------------------GC---TAATT-------
------------------------------------------------------------
------------------------------------------------------------
--------------------------------------TA------CT---CCCA---A-
-----------------------------AA---AAGACAA-------------------
-----GATAT---CCTTGATCTGTG---G---ATGTACC---------------ACACAC
AAGGCTACTTCCC---TGATTGGCAGAA---CTACACACCAGGG---CCA---GGG---N
T---CAGATATCCACTGACCTTTGGATGGTGCTTCAAGCTAGTACCAGTNGA---GCCAG
AGAAGAT---AGA---AGA---GGC---C------AC---TGCAGGAGAGAACACCACTC
TGTTACACCCTATAAGCCAGCATGG---G---ATGGATGACCCGGAGAAAGAAGTGTTAA
TGTGGAG---GTTTGACAGCCGCCTAGCAT---TT--CGTCACATGGCCC---GAG----
--------------------AGCTGCAT---CCGGA---G---TACTAC-----------
-------------------------AA------GGACT------GC--------------
-------T---------------------------------------------G---ACA
C---CG------A------------------------------GCT--------------
-------------TT---CT----------------------------------ACAA--
-GGGACTTTCC---G---C---------------------TG---GGG---ACT------
TTCCA---G-------------------------GGA---GGCG------T---------
---GG---TCT------GGGCGGGA---CTA--GGGG---AGTGGCGA---G---CCCTC
AGA---TGCTGCATATAAGCA---GC---TGCTCTT---TGCCTGTA---CTGGGTCTCT
C---TG---G---TTAG---ACCAGATCTGAGCCTGGGAGATCTCTGG---TT---GACT
AGGGAA---CCCACTG---CT---T---AAGCCTCAATA---AA---GCTTG---CCT--
-TGAGT------------------------------------------------------
------------------------------------------------------------
------------------------------------------------------------
------------------------------------------------------------
------------------------------------------------------------
------------------------------------------------------------
------------------------------------------------------------
------------------------------------------------------------
------------------------------------------------------------
------------------------------------------------------------
------------------------------------------------------------
------------------------------------------------------------
------------------------------------------------------------
------------------------------------------------------------
------------------------------------------------------------
------------------------------------------------------------
------------------------------------------------------------
------------------------------------------------------------
------------------------------------------------------------
------------------------------------------------------------
------------------------------------------------------------
------------------------------------------------------------
------------------------------------------------------------
------------------------------------------------------------
------------------------------------------GCTTC---AAGTAGTGTG
TGC---CCGTCTG---TTG---------------TGT---GA---------CTCTGGT--
-A---ACTAGAGATCCCTCAGAC---CCTTT---T---A---GTCAGTGTG---G---AA
AATCTCTA---GCA
>B.TW.1994.TWCYS_LM49.AF086817
TGGAA------G---------------------------------------G--------
-------------------------------------------GC---TAGTT-------
------------------------------------------------------------
------------------------------------------------------------
--------------------------------------TA------CT---CCCA---A-
-----------------------------AA---AAGACAA-------------------
-----GATAT---CCTTGATCTGTG---G---ATCTACC---------------ACACAC
AAGGCTTCTTCCC---TGATTGGCAGAA---CTACACACCAGGG---CCA---GGG---G
T---CAGATATCCACTGACCTTTGGATGGTGCTTCAAGCTAGTACCAGTTGA---ACCAG
AGCAGGT---GGA---AAA---GGC---C------AA---TGAAGGAGAGAACAAMTGCC
TGTTACACCCTATGAGCCAGCATGG---G---ATGGATGACCCGGAGAAAGAAGTGTTGG
TGTGGAG---ATTTGACAGCACCCTGGCAT---TT--CATCACAGAGCCC---GAG----
--------------------AGCTACAT---CCGGA---G---TACTAC-----------
-------------------------AA------GAAYT------GC--------------
-------T---------------------------------------------G---ACA
Y---CG------A------------------------------GCT--------------
-------------TT---CT----------------------------------ACAA--
-GGGACTTTCC---G---C---------------------TG---GG----ACT------
TTCCG---G-------------------------GGA---GGCG------C---------
---GG---CCT------GGGCGGGA---CT---GRGG---AGGGRCAA---G---CCCTC
AGA---TGCTGCATATAAGCA---GC---TGCTTTC---TGCCTGTA---CTGGGTCTCT
C---TG---G---TTAG---CCCAGATCTGAGCCTGGGAGCTCTCTGG---CT---AGCT
AGGGAA---CCCACTG---CT---T---AAGCCTCAATA---AA---GCTTG---CCT--
-TGAGT------------------------------------------------------
------------------------------------------------------------
------------------------------------------------------------
------------------------------------------------------------
------------------------------------------------------------
------------------------------------------------------------
------------------------------------------------------------
------------------------------------------------------------
------------------------------------------------------------
------------------------------------------------------------
------------------------------------------------------------
------------------------------------------------------------
------------------------------------------------------------
------------------------------------------------------------
------------------------------------------------------------
------------------------------------------------------------
------------------------------------------------------------
------------------------------------------------------------
------------------------------------------------------------
------------------------------------------------------------
------------------------------------------------------------
------------------------------------------------------------
------------------------------------------------------------
------------------------------------------------------------
------------------------------------------GCTTC---AAGTAGTGTG
TGC---CCGTCTG---TTG---------------TGT---GA---------CTCTGGT--
-A---ACTAGAGATCCCTCAGAC---CATTT---T---A---GTCAGTGTG---G---AA
AATCTCTA---GCA
>B.US.-.TSC_127V1_PL3_C2.MW062316
TGGAA------G---------------------------------------G--------
-------------------------------------------GC---TAATT-------
------------------------------------------------------------
------------------------------------------------------------
--------------------------------------TA------CT---CCCA---G-
-----------------------------AA---AAGACAG-------------------
-----GAAAT---CCTTGATTTATG---G---GTCTACC---------------ACACAC
AAGGCTTCTTCCC---TGATTGGCACAA---CTACACACCAGGA---CCA---GGG---A
T---CAGATACCCATTAACCTTTGGATGGTGCTTCAAGCTAGTACCAGTTGA---GCCAG
AGAAGTT---AGA---AGA---GGC---C------AG---TGCAAGAGAGAACAGCAACT
TGCTACACCCTGTAAGCCAACATGG---G---ATGGAGGACACGGAGGGAGAAGTGTTAA
TGTGGAA---GTTTGACAGCCGCCTAGCATT--t---CATCACATGGCCC---GAG----
--------------------TGCAGCAT---CCGGA---G---TATTAC-----------
-------------------------AA------GGACT------GCTgacatttacaaga
actgc--t---------------------------------------------G---ACA
T---CG------A------------------------------GCT--------------
-------------TT---CT----------------------------------ACAA--
-GGGACTTTCC---G---C---------------------TG---GGG---ACT------
TTCCA---G------------G------------GGA---GGTG------T---------
---GG---CCG------GGGCGGGA---CT---GGGG---AGTGGCGA---G---CCCTC
AGA---TGCTGCATATAAGCA---GC---CGCTTTT---CGCCTGTA---CTGGGTCTCT
C---TG---A---CTAG---ACCAGATCTGAGCCTGGGAGCTCTCTGG---CT---AGCT
AGGGAA---CCCACTG---CT---T---AAGCCTCAATA---AA---GCTTG---CCT--
-TGAGT------------------------------------------------------
------------------------------------------------------------
------------------------------------------------------------
------------------------------------------------------------
------------------------------------------------------------
------------------------------------------------------------
------------------------------------------------------------
------------------------------------------------------------
------------------------------------------------------------
------------------------------------------------------------
------------------------------------------------------------
------------------------------------------------------------
------------------------------------------------------------
------------------------------------------------------------
------------------------------------------------------------
------------------------------------------------------------
------------------------------------------------------------
------------------------------------------------------------
------------------------------------------------------------
------------------------------------------------------------
------------------------------------------------------------
------------------------------------------------------------
------------------------------------------------------------
------------------------------------------------------------
------------------------------------------GCTTC---AAGTAGTGTG
TGC---CCGTCTG---TTG---------------TGT---GA---------CTCTGGT--
-A---ACTAG----------------------------------CGGGGG----------
--------------
>B.US.1982.5048_82.AY835759
TGGAA------G---------------------------------------G--------
-------------------------------------------GC---TAATT-------
------------------------------------------------------------
------------------------------------------------------------
--------------------------------------TG------GT---CCCA---A-
-----------------------------AA---AAGACAA-------------------
-----GAGAT---CCTTGATCTGTG---G---ATCTACC---------------ACACAC
AAGGCTACTTCCC---TGATTGGCAGAA---CTACACACCAGGG---CCA---GGG---A
T---CAGATATCCACTGACCTTTGGATGGTGCTTCAAGTTAGTACCAGTTGA---ACCAG
AGCAAGT---AGA---AGA---GGC---C------AA---ATAAGGAGAGAAGAACAGCT
TGTTACACCCTATGAGCCAGCATGG---G---ATGGAGGACCCGGAGGGAGAAGTATTAG
TGTGGAA---GTTTGACAGCCTCCTAGCAT---TT--CGTCACATGGCCC---GAG----
--------------------AGCTGCAT---CCGGA---G---TACTAC-----------
-------------------------AA------AGACT------GC--------------
-------T---------------------------------------------G---ACA
T---CG------A------------------------------GCT--------------
-------------TT---CT----------------------------------ACAA--
-GGGACTTTCC---G---C---------------------TG---GGG---ACT------
TTCCA---G-------------------------GGA---GGTG------T---------
---GG---CCT------GGGCGGGA---CT---GGGG---AGTGGCGA---G---CCCTC
AGA---TGCTACATATAAGCA---GC---TGCTTTT---TGCCTGTA---CTGGGTCTCT
C---TG---G---TTAG---ACCAGATCTGAGCCTGGGAGCTCTCTGG---CT---AACT
AGGGAA---CCCACTG---CT---T---AAGCCTCAATA---AA---GCTTG---CCT--
-TGAGT------------------------------------------------------
------------------------------------------------------------
------------------------------------------------------------
------------------------------------------------------------
------------------------------------------------------------
------------------------------------------------------------
------------------------------------------------------------
------------------------------------------------------------
------------------------------------------------------------
------------------------------------------------------------
------------------------------------------------------------
------------------------------------------------------------
------------------------------------------------------------
------------------------------------------------------------
------------------------------------------------------------
------------------------------------------------------------
------------------------------------------------------------
------------------------------------------------------------
------------------------------------------------------------
------------------------------------------------------------
------------------------------------------------------------
------------------------------------------------------------
------------------------------------------------------------
------------------------------------------------------------
------------------------------------------GCTCA---AAGTAGTGTG
TGC---CCGTCTG---TTG---------------TGT---GA---------CTCTGGT--
-A---ACTAGAGATCCCTCAGAC---CCTTT---T---A---GTCAGTGTG---G---AA
AATCTCTA---GCA
>B.US.1983.5018_83.AY835777
TGGAA------G---------------------------------------G--------
-------------------------------------------GC---TAATT-------
------------------------------------------------------------
------------------------------------------------------------
--------------------------------------TG------GT---CCCA---A-
-----------------------------AA---AAGACAA-------------------
-----GAGAT---CCTTGATCTGTG---G---ATCTACC---------------ACACAC
AAGGCTACTTCCC---TGATTGGCAGAA---CTACACACCAGGG---CCA---GGG---A
T---CAGATATCCACTGACCTTTGGATGGTGCTTCAAGTTAGTACCAGTTGA---ACCAG
AGCAAGT---AGA---AGA---GGC---C------AA---ATAAGGAGAGAAGAACAGCT
TGTTACACCCTATGAGCCAGCATGG---G---ATGGAGGACCCGGAGGGAGAAGTATTAG
TGTGGAA---GTTTGACAGCCTCCTAGCAT---TT--CGTCACATGGCCC---GAG----
--------------------AGCTGCAT---CCGGA---G---TACTAC-----------
-------------------------AA------AGACT------GC--------------
-------T---------------------------------------------G---ACA
T---CG------A------------------------------GCT--------------
-------------TT---CT----------------------------------ACAA--
-GGGACTTTCC---G---C---------------------TG---GGG---ACT------
TTCCA---G-------------------------GGA---GGTG------T---------
---GG---CCT------GGGCGGGA---CT---GGGG---AGTGGCGA---G---CCCTC
AGA---TGCTACATATAAGCA---GC---TGCTTTT---TGCCTGTA---CTGGGTCTCT
C---TG---G---TTAG---ACCAGATCTGAGCCTGGGAGCTCTCTGG---CT---AACT
AGGGAA---CCCACTG---CT---T---AAGCCTCAATA---AA---GCTTG---CCT--
-TGAGT------------------------------------------------------
------------------------------------------------------------
------------------------------------------------------------
------------------------------------------------------------
------------------------------------------------------------
------------------------------------------------------------
------------------------------------------------------------
------------------------------------------------------------
------------------------------------------------------------
------------------------------------------------------------
------------------------------------------------------------
------------------------------------------------------------
------------------------------------------------------------
------------------------------------------------------------
------------------------------------------------------------
------------------------------------------------------------
------------------------------------------------------------
------------------------------------------------------------
------------------------------------------------------------
------------------------------------------------------------
------------------------------------------------------------
------------------------------------------------------------
------------------------------------------------------------
------------------------------------------------------------
------------------------------------------GCTCA---AAGTAGTGTG
TGC---CCGTCTG---TTG---------------TGT---GA---------CTCTGGT--
-A---ACTAGAGATCCCTCAGAC---CCTTT---T---A---GTCAGTGTG---G---AA
AATCTCTA---GCA
>B.US.1983.5082_83.AY835770
TGGAA------G---------------------------------------G--------
-------------------------------------------GC---TAATT-------
------------------------------------------------------------
------------------------------------------------------------
--------------------------------------TG------GT---CCCA---A-
-----------------------------AA---AAGACAA-------------------
-----GAGAT---CCTTGATCTGTG---G---ATCTACC---------------ACACAC
AAGGCTACTTCCC---TGATTGGCAGAA---CTACACACCAGGG---CCA---GGG---A
T---CAGATATCCACTGACCTTTGGATGGTGCTTCAAGTTAGTACCAGTTGA---ACCAG
AGCAAGT---AGA---AGA---GGC---C------AA---ATAAGGAGAGAAGAACAGCT
TGTTACACCCTATGAGCCAGCATGG---G---ATGGAGGACCCGGAGGGAGAAGTATTAG
TGTGGAA---GTTTGACAGCCTCCTAGCAT---TT--CGTCACATGGCCC---GAG----
--------------------AGCTGCAT---CCGGA---G---TACTAC-----------
-------------------------AA------AGACT------GC--------------
-------T---------------------------------------------G---ACA
T---CG------A------------------------------GCT--------------
-------------TT---CT----------------------------------ACAA--
-GGGACTTTCC---G---C---------------------TG---GGG---ACT------
TTCCA---G-------------------------GGA---GGTG------T---------
---GG---CCT------GGGCGGGA---CT---GGGG---AGTGGCGA---G---CCCTC
AGA---TGCTACATATAAGCA---GC---TGCTTTT---TGCCTGTA---CTGGGTCTCT
C---TG---G---TTAG---ACCAGATCTGAGCCTGGGAGCTCTCTGG---CT---AACT
AGGGAA---CCCACTG---CT---T---AAGCCTCAATA---AA---GCTTG---CCT--
-TGAGT------------------------------------------------------
------------------------------------------------------------
------------------------------------------------------------
------------------------------------------------------------
------------------------------------------------------------
------------------------------------------------------------
------------------------------------------------------------
------------------------------------------------------------
------------------------------------------------------------
------------------------------------------------------------
------------------------------------------------------------
------------------------------------------------------------
------------------------------------------------------------
------------------------------------------------------------
------------------------------------------------------------
------------------------------------------------------------
------------------------------------------------------------
------------------------------------------------------------
------------------------------------------------------------
------------------------------------------------------------
------------------------------------------------------------
------------------------------------------------------------
------------------------------------------------------------
------------------------------------------------------------
------------------------------------------GCTCA---AAGTAGTGTG
TGC---CCGTCTG---TTG---------------TGT---GA---------CTCTGGT--
-A---ACTAGAGATCCCTCAGAC---CCTTT---T---A---GTCAGTGTG---G---AA
AATCTCTA---GCA
>B.US.1983.5084_83.AY835754
TGGAA------G---------------------------------------G--------
-------------------------------------------GC---TAATT-------
------------------------------------------------------------
------------------------------------------------------------
--------------------------------------TG------GT---CCCA---A-
-----------------------------AA---AAGACAA-------------------
-----GAGAT---CCTTGATCTGTG---G---ATCTACC---------------ACACAC
AAGGCTACTTCCC---TGATTGGCAGAA---CTACACACCAGGG---CCA---GGG---A
T---CAGATATCCACTGACCTTTGGATGGTGCTTCAAGTTAGTACCAGTTGA---ACCAG
AGCAAGT---AGA---AGA---GGC---C------AA---ATAAGGAGAGAAGAACAGCT
TGTTACACCCTATGAGCCAGCATGG---G---ATGGAGGACCCGGAGGGAGAAGTATTAG
TGTGGAA---GTTTGACAGCCTCCTAGCAT---TT--CGTCACATGGCCC---GAG----
--------------------AGCTGCAT---CCGGA---G---TACTAC-----------
-------------------------AA------AGACT------GC--------------
-------T---------------------------------------------G---ACA
T---CG------A------------------------------GCT--------------
-------------TT---CT----------------------------------ACAA--
-GGGACTTTCC---G---C---------------------TG---GGG---ACT------
TTCCA---G-------------------------GGA---GGTG------T---------
---GG---CCT------GGGCGGGA---CT---GGGG---AGTGGCGA---G---CCCTC
AGA---TGCTACATATAAGCA---GC---TGCTTTT---TGCCTGTA---CTGGGTCTCT
C---TG---G---TTAG---ACCAGATCTGAGCCTGGGAGCTCTCTGG---CT---AACT
AGGGAA---CCCACTG---CT---T---AAGCCTCAATA---AA---GCTTG---CCT--
-TGAGT------------------------------------------------------
------------------------------------------------------------
------------------------------------------------------------
------------------------------------------------------------
------------------------------------------------------------
------------------------------------------------------------
------------------------------------------------------------
------------------------------------------------------------
------------------------------------------------------------
------------------------------------------------------------
------------------------------------------------------------
------------------------------------------------------------
------------------------------------------------------------
------------------------------------------------------------
------------------------------------------------------------
------------------------------------------------------------
------------------------------------------------------------
------------------------------------------------------------
------------------------------------------------------------
------------------------------------------------------------
------------------------------------------------------------
------------------------------------------------------------
------------------------------------------------------------
------------------------------------------------------------
------------------------------------------GCTCA---AAGTAGTGTG
TGC---CCGTCTG---TTG---------------TGT---GA---------CTCTGGT--
-A---ACTAGAGATCCCTCAGAC---CCTTT---T---A---GTCAGTGTG---G---AA
AATCTCTA---GCA
>B.US.1983.5096_83.AY835748
TGGAA------G---------------------------------------G--------
-------------------------------------------GC---TAATT-------
------------------------------------------------------------
------------------------------------------------------------
--------------------------------------TG------GT---CCCA---A-
-----------------------------AA---AAGACAA-------------------
-----GAGAT---CCTTGATCTGTG---G---ATCTACC---------------ACACAC
AAGGCTACTTCCC---TGATTGGCAGAA---CTACACACCAGGG---CCA---GGG---A
T---CAGATATCCACTGACCTTTGGATGGTGCTTCAAGTTAGTACCAGTTGA---ACCAG
AGCAAGT---AGA---AGA---GGC---C------AA---ATAAGGAGAGAAGAACAGCT
TGTTACACCCTATGAGCCAGCATGG---G---ATGGAGGACCCGGAGGGAGAAGTATTAG
TGTGGAA---GTTTGACAGCCTCCTAGCAT---TT--CGTCACATGGCCC---GAG----
--------------------AGCTGCAT---CCGGA---G---TACTAC-----------
-------------------------AA------AGACT------GC--------------
-------T---------------------------------------------G---ACA
T---CG------A------------------------------GCT--------------
-------------TT---CT----------------------------------ACAA--
-GGGACTTTCC---G---C---------------------TG---GGG---ACT------
TTCCA---G-------------------------GGA---GGTG------T---------
---GG---CCT------GGGCGGGA---CT---GGGG---AGTGGCGA---G---CCCTC
AGA---TGCTACATATAAGCA---GC---TGCTTTT---TGCCTGTA---CTGGGTCTCT
C---TG---G---TTAG---ACCAGATCTGAGCCTGGGAGCTCTCTGG---CT---AACT
AGGGAA---CCCACTG---CT---T---AAGCCTCAATA---AA---GCTTG---CCT--
-TGAGT------------------------------------------------------
------------------------------------------------------------
------------------------------------------------------------
------------------------------------------------------------
------------------------------------------------------------
------------------------------------------------------------
------------------------------------------------------------
------------------------------------------------------------
------------------------------------------------------------
------------------------------------------------------------
------------------------------------------------------------
------------------------------------------------------------
------------------------------------------------------------
------------------------------------------------------------
------------------------------------------------------------
------------------------------------------------------------
------------------------------------------------------------
------------------------------------------------------------
------------------------------------------------------------
------------------------------------------------------------
------------------------------------------------------------
------------------------------------------------------------
------------------------------------------------------------
------------------------------------------------------------
------------------------------------------GCTCA---AAGTAGTGTG
TGC---CCGTCTG---TTG---------------TGT---GA---------CTCTGGT--
-A---ACTAGAGATCCCTCAGAC---CCTTT---T---A---GTCAGTGTG---G---AA
AATCTCTA---GCA
>B.US.1983.SF2_LAV2_ARV2.K02007
TGGAA------G---------------------------------------G--------
-------------------------------------------GC---TAATT-------
------------------------------------------------------------
------------------------------------------------------------
--------------------------------------TG------GT---CCCA---A-
-----------------------------AG---AAGACAA-------------------
-----GAGAT---CCTTGATCTGTG---G---ATCTACC---------------ACACAC
AAGGCTACTTCCC---TGATTGGCAGAA---TTACACACCAGGG---CCA---GGG---A
T---CAGATATCCACTGACCTTTGGATGGTGCTTCAAGCTAGTACCAGTTGA---GCCAG
AGAAGGT---AGA---AGA---GGC---C------AA---TGAAGGAGAGAACAACAGCT
TGTTACACCCTATGAGCCTGCATGG---G---ATGGAGGACGCGGAGAAAGAAGTGTTAG
TGTGGAG---GTTTGACAGCAAACTAGCAT---TT--CATCACATGGCCC---GAG----
--------------------AGCTGCAT---CCGGA---G---TACTAC-----------
-------------------------AA------AGACT------GC--------------
-------T---------------------------------------------G---ACA
T---CG------A------------------------------GCT--------------
-------------TT---CT----------------------------------ACAA--
-GGGACTTTCC---G---C---------------------TG---GGG---ACT------
TTCCA---G-------------------------GGA---GGCG------T---------
---GG---CCT------GGGCGGGA---CT---GGGG---AGTGGCGT-------CCCTC
AGA---TGCTGCATATAAGCA---GC---TGCTTTT---TGCCTGTA---CTGGGTCTCT
C---TG---G---TTAG---ACCAGATCTGAGCCTGGGAGCTCTCTGG---CT---AACT
AGGGAA---CCCACTG---CT---T---AAGCCTCAATA---AA---GCTTG---CCT--
-TGAGT------------------------------------------------------
------------------------------------------------------------
------------------------------------------------------------
------------------------------------------------------------
------------------------------------------------------------
------------------------------------------------------------
------------------------------------------------------------
------------------------------------------------------------
------------------------------------------------------------
------------------------------------------------------------
------------------------------------------------------------
------------------------------------------------------------
------------------------------------------------------------
------------------------------------------------------------
------------------------------------------------------------
------------------------------------------------------------
------------------------------------------------------------
------------------------------------------------------------
------------------------------------------------------------
------------------------------------------------------------
------------------------------------------------------------
------------------------------------------------------------
------------------------------------------------------------
------------------------------------------------------------
------------------------------------------GCTTC---AAGTAGTGTG
TGC---CCGTCTG---TTG---------------TGT---GA---------CTCTGGT--
-A---ACTAGAGATCCCTCAGAC---CCTTT---T---A---GTCAGTGTG---GA--AA
AATCTCTA---GCA
>B.US.1984.5019_84.AY835779
TGGAA------G---------------------------------------G--------
-------------------------------------------GC---TAATT-------
------------------------------------------------------------
------------------------------------------------------------
--------------------------------------TG------GT---CCCA---A-
-----------------------------AA---AAGACAA-------------------
-----GAGAT---CCTTGATCTGTG---G---ATCTACC---------------ACACAC
AAGGCTACTTCCC---TGATTGGCAGAA---CTACACACCAGGG---CCA---GGG---A
T---CAGATATCCACTGACCTTTGGATGGTGCTTCAAGTTAGTACCAGTTGA---ACCAG
AGCAAGT---AGA---AGA---GGC---C------AA---ATAAGGAGAGAAGAACAGCT
TGTTACACCCTATGAGCCAGCATGG---G---ATGGAGGACCCGGAGGGAGAAGTATTAG
TGTGGAA---GTTTGACAGCCTCCTAGCAT---TT--CGTCACATGGCCC---GAG----
--------------------AGCTGCAT---CCGGA---G---TACTAC-----------
-------------------------AA------AGACT------GC--------------
-------T---------------------------------------------G---ACA
T---CG------A------------------------------GCT--------------
-------------TT---CT----------------------------------ACAA--
-GGGACTTTCC---G---C---------------------TG---GGG---ACT------
TTCCA---G-------------------------GGA---GGTG------T---------
---GG---CCT------GGGCGGGA---CT---GGGG---AGTGGCGA---G---CCCTC
AGA---TGCTACATATAAGCA---GC---TGCTTTT---TGCCTGTA---CTGGGTCTCT
C---TG---G---TTAG---ACCAGATCTGAGCCTGGGAGCTCTCTGG---CT---AACT
AGGGAA---CCCACTG---CT---T---AAGCCTCAATA---AA---GCTTG---CCT--
-TGAGT------------------------------------------------------
------------------------------------------------------------
------------------------------------------------------------
------------------------------------------------------------
------------------------------------------------------------
------------------------------------------------------------
------------------------------------------------------------
------------------------------------------------------------
------------------------------------------------------------
------------------------------------------------------------
------------------------------------------------------------
------------------------------------------------------------
------------------------------------------------------------
------------------------------------------------------------
------------------------------------------------------------
------------------------------------------------------------
------------------------------------------------------------
------------------------------------------------------------
------------------------------------------------------------
------------------------------------------------------------
------------------------------------------------------------
------------------------------------------------------------
------------------------------------------------------------
------------------------------------------------------------
------------------------------------------GCTCA---AAGTAGTGTG
TGC---CCGTCTG---TTG---------------TGT---GA---------CTCTGGT--
-A---ACTAGAGATCCCTCAGAC---CCTTT---T---A---GTCAGTGTG---G---AA
AATCTCTA---GCA
>B.US.1984.5160_84.AY835762
TGGAA------G---------------------------------------G--------
-------------------------------------------GC---TAATT-------
------------------------------------------------------------
------------------------------------------------------------
--------------------------------------TG------GT---CCCA---A-
-----------------------------AA---AAGACAA-------------------
-----GAGAT---CCTTGATCTGTG---G---ATCTACC---------------ACACAC
AAGGCTACTTCCC---TGATTGGCAGAA---CTACACACCAGGG---CCA---GGG---A
T---CAGATATCCACTGACCTTTGGATGGTGCTTCAAGTTAGTACCAGTTGA---ACCAG
AGCAAGT---AGA---AGA---GGC---C------AA---ATAAGGAGAGAAGAACAGCT
TGTTACACCCTATGAGCCAGCATGG---G---ATGGAGGACCCGGAGGGAGAAGTATTAG
TGTGGAA---GTTTGACAGCCTCCTAGCAT---TT--CGTCACATGGCCC---GAG----
--------------------AGCTGCAT---CCGGA---G---TACTAC-----------
-------------------------AA------AGACT------GC--------------
-------T---------------------------------------------G---ACA
T---CG------A------------------------------GCT--------------
-------------TT---CT----------------------------------ACAA--
-GGGACTTTCC---G---C---------------------TG---GGG---ACT------
TTCCA---G-------------------------GGA---GGTG------T---------
---GG---CCT------GGGCGGGA---CT---GGGG---AGTGGCGA---G---CCCTC
AGA---TGCTACATATAAGCA---GC---TGCTTTT---TGCCTGTA---CTGGGTCTCT
C---TG---G---TTAG---ACCAGATCTGAGCCTGGGAGCTCTCTGG---CT---AACT
AGGGAA---CCCACTG---CT---T---AAGCCTCAATA---AA---GCTTG---CCT--
-TGAGT------------------------------------------------------
------------------------------------------------------------
------------------------------------------------------------
------------------------------------------------------------
------------------------------------------------------------
------------------------------------------------------------
------------------------------------------------------------
------------------------------------------------------------
------------------------------------------------------------
------------------------------------------------------------
------------------------------------------------------------
------------------------------------------------------------
------------------------------------------------------------
------------------------------------------------------------
------------------------------------------------------------
------------------------------------------------------------
------------------------------------------------------------
------------------------------------------------------------
------------------------------------------------------------
------------------------------------------------------------
------------------------------------------------------------
------------------------------------------------------------
------------------------------------------------------------
------------------------------------------------------------
------------------------------------------GCTCA---AAGTAGTGTG
TGC---CCGTCTG---TTG---------------TGT---GA---------CTCTGGT--
-A---ACTAGAGATCCCTCAGAC---CCTTT---T---A---GTCAGTGTG---G---AA
AATCTCTA---GCA
>B.US.1984.CDC451-a.M13136
TGGAA------G---------------------------------------G--------
-------------------------------------------GC---TAGTT-------
------------------------------------------------------------
------------------------------------------------------------
--------------------------------------TA------CT---CCCA---A-
-----------------------------CA---AAGACAA-------------------
-----GATAT---CCTTGATCTGTG---G---GTCTACC---------------ACACAC
AAGGCTACTTCCC---TGATTGGCAGAA---CTACACACCAGGG---CCA---AGG---A
C---CAGATTCCCACTGACCTTTGGATGGTGCTTCAAGCTAGTACCACTTGA---GCCAG
AGCAGGT---AGA---AGA---GGC---C------AA---CGAAGGAGAGAACAACAGCT
TGTTACACCCTATGAGCCAGGATGG---G---ATGGATGACCCAGAGAAAGAAGTGTTAG
TGTGGAA---GTTTGACAGCCTCCTAGCAT---TT--CGTCACATGGCCC---GAG----
--------------------AGCTGCAT---CCGGA---G---TACTAC-----------
-------------------------AA------AGACT------GC--------------
-------T---------------------------------------------G---ACA
C---CT------A------------------------------TCT--------------
-------------TT---CT----------------------------------ACAA--
-GGGACTTTCC---G---C---------------------TG---GGG---ACT------
TTCAA---G-------------------------GGA----GCA------T---------
---GG---CCT------GGGCGGGA---CT---GGGG---AGTGGCGA---G---CCCTC
AGA---TG-TGCATATAAGCA---GC---TGCTTTG---TGCCTGTA---CTGGGTCTCT
C---TG---G---TTAG---ACCAGATCTGAGTTTGGGAGCTCTCTGG---CT---AGCT
AGGGAA---CCCACTG---CT---T---AAGCCTCAATA---AA---GCTTG---CCT--
-TGAGT------------------------------------------------------
------------------------------------------------------------
------------------------------------------------------------
------------------------------------------------------------
------------------------------------------------------------
------------------------------------------------------------
------------------------------------------------------------
------------------------------------------------------------
------------------------------------------------------------
------------------------------------------------------------
------------------------------------------------------------
------------------------------------------------------------
------------------------------------------------------------
------------------------------------------------------------
------------------------------------------------------------
------------------------------------------------------------
------------------------------------------------------------
------------------------------------------------------------
------------------------------------------------------------
------------------------------------------------------------
------------------------------------------------------------
------------------------------------------------------------
------------------------------------------------------------
------------------------------------------------------------
------------------------------------------GCTTT---AAGTAGTGTG
TGC---CCGTCTG---TTG---------------TGT---GA---------CTCTGGT--
-A---ACTAGAGATCCCTCAGAC---CCTTT---T---A---GTCAGTGTG---GA--AA
AATCTCTA---GCA
>B.US.1984.MNCG_MN.M17449
TGGAT------G---------------------------------------G--------
-------------------------------------------GT---TAATT-------
------------------------------------------------------------
------------------------------------------------------------
--------------------------------------TA------CT---CCCA---A-
-----------------------------AA---GAGACAA-------------------
-----GACAT---CCTTGATCTGTG---G---GTCTACC---------------ACACAC
AAGGCTACTTCCC---TGATTGGCAGAA---CTACACACCAGGG---CCA---GGG---A
T---CAGATATCCACTGACCTTTGGATGGTGCTTCAAGCTAGTACCAGTTGA---GCCAG
AGAAGAT---AGA---AGA---GGC---C------AA---TAAAGGAGAGAACAACTGCT
TGTTACACCCTATGAGCCAGCATGG-------ATGGATGACCCGGAGAGAGAAGTGTTAG
TGTGGAA---GTCTGACAGCCACCTAGCAT---TT--CAGCATTATGCCC---GAG----
--------------------AGCTGCAT---CCGGA---G---TACTAC-----------
-------------------------AA------GAACT------GC--------------
-------T---------------------------------------------G---ACA
T---CG------A------------------------------GCT--------------
-------------AT---CT----------------------------------ACAA--
-GGGACTTTCC---G---C---------------------TG---GGG---ACT------
TTCCA---G-------------------------GGA---GGTG------T---------
---GG---CCT------GGGCGGGA---CC---GGGG---AGTGGCGA---G---CCCTC
AGA---TCGTGCATATAAGCA---GC---TGCTTTC---TGCCTGTA---CTGGGTCTCT
C---TG---G---TTAG---ACCAGATCTGAGCCTGGGAGCTCTCTGG---CT---AACT
AGGGAA---CCCACTG---CT---T---AAGCCTCAATA---AA---GCTTG---CCT--
-TGAGT------------------------------------------------------
------------------------------------------------------------
------------------------------------------------------------
------------------------------------------------------------
------------------------------------------------------------
------------------------------------------------------------
------------------------------------------------------------
------------------------------------------------------------
------------------------------------------------------------
------------------------------------------------------------
------------------------------------------------------------
------------------------------------------------------------
------------------------------------------------------------
------------------------------------------------------------
------------------------------------------------------------
------------------------------------------------------------
------------------------------------------------------------
------------------------------------------------------------
------------------------------------------------------------
------------------------------------------------------------
------------------------------------------------------------
------------------------------------------------------------
------------------------------------------------------------
------------------------------------------------------------
------------------------------------------GCTTC---AAGTAGTGTG
TGC---CCGTCTG---TTA---------------TGT---GA---------CTCTGGT--
-A---GCTAGAGATCCCTCAGAT---CCTTT---T---A---GGCAGTGTG---G---AA
AATCTCTA---GCA
>B.US.1984.NY5CG.M38431
TGGAA------G---------------------------------------G--------
-------------------------------------------GC---TAATT-------
------------------------------------------------------------
------------------------------------------------------------
--------------------------------------TG------GT---CCCA---A-
-----------------------------AG---AAGACAA-------------------
-----GATAT---CCTTGATCTGTG---G---ATCTACC---------------ACACAC
AAGGCTACTTCCC---TGATTGGCAGAA---CTACACACCAGGG---CCA---GGG---A
T---CAGATATCCACTGACCTTTGGATGGTGCTTCAAGTTAGTACCAGTTGA---GCCAG
GGCAGGT---AGA---AGA---GGC---C------AA---TGAAGGAGAGAACAACAGCT
TGTTACACCCTATGAGCCAGCATGG---G---ATGGAGGACCCGGAGGGAGAAGTATTAG
TGTGGAA---GTTTGACAGCCTCCTAGCAT---TT--CGTCACATGGCCC---GAG----
--------------------AGCTGCAT---CCGGA---G---TACTAC-----------
-------------------------AA------AGACT------GC--------------
-------T---------------------------------------------G---ACA
T---CG------A------------------------------GCT--------------
-------------TT---CT----------------------------------ACAA--
-GGGACTTTCC---G---C---------------------TG---GGG---ACT------
TTCCA---G-------------------------GGA---GGTG------T---------
---GG---CCT------GGGCGGGA---CT---GGGG---AGTGGCGA---G---CCCTC
AGA---TGCTGCATATAAGCA---GC---TGCTTTT---TGCCTGTA---CTGGGTCTCT
C---TG---G---TTAG---ACCAGATCTGAGCCTGGGAGCTCTCTGG---CT---AGCT
AGGGAA---CCCACTG---CT---T---AAGCCTCAATA---AA---GCTTG---CCT--
-TGAGT------------------------------------------------------
------------------------------------------------------------
------------------------------------------------------------
------------------------------------------------------------
------------------------------------------------------------
------------------------------------------------------------
------------------------------------------------------------
------------------------------------------------------------
------------------------------------------------------------
------------------------------------------------------------
------------------------------------------------------------
------------------------------------------------------------
------------------------------------------------------------
------------------------------------------------------------
------------------------------------------------------------
------------------------------------------------------------
------------------------------------------------------------
------------------------------------------------------------
------------------------------------------------------------
------------------------------------------------------------
------------------------------------------------------------
------------------------------------------------------------
------------------------------------------------------------
------------------------------------------------------------
------------------------------------------GCTAC---AAGTAGTGTG
TGC---CCGTCTG---TTG---------------TGT---GA---------CTCTGGT--
-A---ACTAGAGATCCCTCAGAC---CCTTT---T---A---GTCAGTGTG---G---AA
AATCTCTA---GCA
>B.US.1984.SF33.AY352275
TGGAA------G---------------------------------------G--------
-------------------------------------------GC---TAGTT-------
------------------------------------------------------------
------------------------------------------------------------
--------------------------------------TA------CT---CCCA---A-
-----------------------------AA---AAGACAA-------------------
-----GATAT---CCTTGATCTGTG---G---ATCTACC---------------ACACAC
AAGGCTACTTCCC---TGATTGGCAGAA---CTACACACCAGGG---CCA---GGG---G
T---CAGATTTCCACTGACCTTTGGATGGTGCTTCAAGTTAGTACCAGTAGA---GCCAG
AGAAAGT---AGA---AGA---GGC---C------AA---TGAAGGAGAGAACAACAGCT
TGTTACACCCTATGAGCCTGCATGG---G---ATGGAGGACCCGGAGAAAGAAGTGTTAG
TGTGGAA---GTTTGACAGCCACCTAGCAT---Tt--CGTCACATGGCCC---GAG----
--------------------AGCTGCAT---CCGGA---G---TACTAC-----------
-------------------------AA------AGACT------GC--------------
-------T---------------------------------------------G---ACA
T---CG------A------------------------------GTT--------------
-------------TT---CT----------------------------------ACAA--
-GGGACTTTCC---G---C---------------------TG---GGG---ACT------
TTCCA---G------------G------------GGA---GGCG------T---------
---GG---CCT------GGGCGGGA---CT---GGGG---AGTGGCGA---G---CCCTC
AGA---TGCTGCATATAAGCA---GC---TGCTTTT---TGCCTGTA---CGGGGTCTCT
C---TG---G---TTAG---ACCAGATCTGAGCCTGGGAGCTCTCTGG---CT---AACT
AGGGAA---CCCACTG---CT---T---AAGCCTCAATA---AA---GCTTG---CCT--
-TGAGT------------------------------------------------------
------------------------------------------------------------
------------------------------------------------------------
------------------------------------------------------------
------------------------------------------------------------
------------------------------------------------------------
------------------------------------------------------------
------------------------------------------------------------
------------------------------------------------------------
------------------------------------------------------------
------------------------------------------------------------
------------------------------------------------------------
------------------------------------------------------------
------------------------------------------------------------
------------------------------------------------------------
------------------------------------------------------------
------------------------------------------------------------
------------------------------------------------------------
------------------------------------------------------------
------------------------------------------------------------
------------------------------------------------------------
------------------------------------------------------------
------------------------------------------------------------
------------------------------------------------------------
------------------------------------------GCTTC---AAGTAGTGTG
TGC---CCGTCTG---TTG---------------TGT---GA---------CTCTGGT--
-A---TCTAGAGATCCCTCAGAC---CCTTT---T---A---GTCAGTGTG---G---AA
AATCTCTA---GCA
>B.US.1985.5077_85.AY835769
TGGAA------G---------------------------------------G--------
-------------------------------------------GC---TAATT-------
------------------------------------------------------------
------------------------------------------------------------
--------------------------------------TG------GT---CCCA---A-
-----------------------------AA---AAGACAA-------------------
-----GAGAT---CCTTGATCTGTG---G---ATCTACC---------------ACACAC
AAGGCTACTTCCC---TGATTGGCAGAA---CTACACACCAGGG---CCA---GGG---A
T---CAGATATCCACTGACCTTTGGATGGTGCTTCAAGTTAGTACCAGTTGA---ACCAG
AGCAAGT---AGA---AGA---GGC---C------AA---ATAAGGAGAGAAGAACAGCT
TGTTACACCCTATGAGCCAGCATGG---G---ATGGAGGACCCGGAGGGAGAAGTATTAG
TGTGGAA---GTTTGACAGCCTCCTAGCAT---TT--CGTCACATGGCCC---GAG----
--------------------AGCTGCAT---CCGGA---G---TACTAC-----------
-------------------------AA------AGACT------GC--------------
-------T---------------------------------------------G---ACA
T---CG------A------------------------------GCT--------------
-------------TT---CT----------------------------------ACAA--
-GGGACTTTCC---G---C---------------------TG---GGG---ACT------
TTCCA---G-------------------------GGA---GGTG------T---------
---GG---CCT------GGGCGGGA---CT---GGGG---AGTGGCGA---G---CCCTC
AGA---TGCTACATATAAGCA---GC---TGCTTTT---TGCCTGTA---CTGGGTCTCT
C---TG---G---TTAG---ACCAGATCTGAGCCTGGGAGCTCTCTGG---CT---AACT
AGGGAA---CCCACTG---CT---T---AAGCCTCAATA---AA---GCTTG---CCT--
-TGAGT------------------------------------------------------
------------------------------------------------------------
------------------------------------------------------------
------------------------------------------------------------
------------------------------------------------------------
------------------------------------------------------------
------------------------------------------------------------
------------------------------------------------------------
------------------------------------------------------------
------------------------------------------------------------
------------------------------------------------------------
------------------------------------------------------------
------------------------------------------------------------
------------------------------------------------------------
------------------------------------------------------------
------------------------------------------------------------
------------------------------------------------------------
------------------------------------------------------------
------------------------------------------------------------
------------------------------------------------------------
------------------------------------------------------------
------------------------------------------------------------
------------------------------------------------------------
------------------------------------------------------------
------------------------------------------GCTCA---AAGTAGTGTG
TGC---CCGTCTG---TTG---------------TGT---GA---------CTCTGGT--
-A---ACTAGAGATCCCTCAGAC---CCTTT---T---A---GTCAGTGTG---G---AA
AATCTCTA---GCA
>B.US.1985.5157_85.AY835755
TGGAA------G---------------------------------------G--------
-------------------------------------------GC---TAATT-------
------------------------------------------------------------
------------------------------------------------------------
--------------------------------------TG------GT---CCCA---A-
-----------------------------AA---AAGACAA-------------------
-----GAGAT---CCTTGATCTGTG---G---ATCTACC---------------ACACAC
AAGGCTACTTCCC---TGATTGGCAGAA---CTACACACCAGGG---CCA---GGG---A
T---CAGATATCCACTGACCTTTGGATGGTGCTTCAAGTTAGTACCAGTTGA---ACCAG
AGCAAGT---AGA---AGA---GGC---C------AA---ATAAGGAGAGAAGAACAGCT
TGTTACACCCTATGAGCCAGCATGG---G---ATGGAGGACCCGGAGGGAGAAGTATTAG
TGTGGAA---GTTTGACAGCCTCCTAGCAT---TT--CGTCACATGGCCC---GAG----
--------------------AGCTGCAT---CCGGA---G---TACTAC-----------
-------------------------AA------AGACT------GC--------------
-------T---------------------------------------------G---ACA
T---CG------A------------------------------GCT--------------
-------------TT---CT----------------------------------ACAA--
-GGGACTTTCC---G---C---------------------TG---GGG---ACT------
TTCCA---G-------------------------GGA---GGTG------T---------
---GG---CCT------GGGCGGGA---CT---GGGG---AGTGGCGA---G---CCCTC
AGA---TGCTACATATAAGCA---GC---TGCTTTT---TGCCTGTA---CTGGGTCTCT
C---TG---G---TTAG---ACCAGATCTGAGCCTGGGAGCTCTCTGG---CT---AACT
AGGGAA---CCCACTG---CT---T---AAGCCTCAATA---AA---GCTTG---CCT--
-TGAGT------------------------------------------------------
------------------------------------------------------------
------------------------------------------------------------
------------------------------------------------------------
------------------------------------------------------------
------------------------------------------------------------
------------------------------------------------------------
------------------------------------------------------------
------------------------------------------------------------
------------------------------------------------------------
------------------------------------------------------------
------------------------------------------------------------
------------------------------------------------------------
------------------------------------------------------------
------------------------------------------------------------
------------------------------------------------------------
------------------------------------------------------------
------------------------------------------------------------
------------------------------------------------------------
------------------------------------------------------------
------------------------------------------------------------
------------------------------------------------------------
------------------------------------------------------------
------------------------------------------------------------
------------------------------------------GCTCA---AAGTAGTGTG
TGC---CCGTCTG---TTG---------------TGT---GA---------CTCTGGT--
-A---ACTAGAGATCCCTCAGAC---CCTTT---T---A---GTCAGTGTG---G---AA
AATCTCTA---GCA
>B.US.1985.Ba_L.AB221005
TGGAT------G---------------------------------------G--------
-------------------------------------------GC---TAATT-------
------------------------------------------------------------
------------------------------------------------------------
--------------------------------------TA------CT---CCCA---A-
-----------------------------AA---AAGACAA-------------------
-----GATAT---CCTTGATTTGTG---G---GTCTACC---------------ACACAC
AAGGCTACTTCCC---TGATTGGCAGAA---CTACACACCAGGG---CCA---GGG---A
C---CAGATTTCCACTGACCTTTGGATGGTGCTTCAAGCTAGTACCAGTTGA---GCCAG
AGAAGGT---AGA---GGA---GGC---T------AA---TGAAGGAGAGAACAACTGCT
TGTTACACCCTATGAGCCTGCATGG---G---ATGGAGGACCCGGAGAAAGAAGTGTTAG
TATGGAA---GTTTGACAGCACCCTAGCAT---TC--CATCACGTGGCCC---GAG----
--------------------AGCTGCAT---CCGGA---G---TACTAC-----------
-------------------------AG------AGACT------GC--------------
-------T---------------------------------------------G---ACA
T---TG------A------------------------------GCT--------------
-------------TT---CT----------------------------------ACAA--
-GGGACTTTCC---G---C---------------------TG---GGG---ACT------
TTCCA---G-------------------------GGA---GGCG------T---------
---GG---CCT------GGGCGGGA---CT---GGGG---AGTGGCGA---G---CCCTC
AGA---TGCTGCATATAAGCA---GC---TGCTTTT---TGCCTGTA---CTGGGTCTCT
C---TG---G---TTAG---ACCAGATCTGAGCCTGGGAGCTCTCTGG---CT---AACT
AGGGAA---CCCACTG---CT---T---AAGCCTCAATA---AA---GCTTG---CCT--
-TGAGT------------------------------------------------------
------------------------------------------------------------
------------------------------------------------------------
------------------------------------------------------------
------------------------------------------------------------
------------------------------------------------------------
------------------------------------------------------------
------------------------------------------------------------
------------------------------------------------------------
------------------------------------------------------------
------------------------------------------------------------
------------------------------------------------------------
------------------------------------------------------------
------------------------------------------------------------
------------------------------------------------------------
------------------------------------------------------------
------------------------------------------------------------
------------------------------------------------------------
------------------------------------------------------------
------------------------------------------------------------
------------------------------------------------------------
------------------------------------------------------------
------------------------------------------------------------
------------------------------------------------------------
------------------------------------------GCTTC---AAGTAGTGTG
TGC---CCGTCTG---TTG---------------TGT---GA---------CTCTGGT--
-A---ACTAGAGATCCCTCAGAC---CCTTT---T---A---GTCAGTGTG---G---AA
AATCTCTA---GCA
>B.US.1986.5113_86.AY835757
TGGAA------G---------------------------------------G--------
-------------------------------------------GC---TAATT-------
------------------------------------------------------------
------------------------------------------------------------
--------------------------------------TG------GT---CCCA---A-
-----------------------------AA---AAGACAA-------------------
-----GAGAT---CCTTGATCTGTG---G---ATCTACC---------------ACACAC
AAGGCTACTTCCC---TGATTGGCAGAA---CTACACACCAGGG---CCA---GGG---A
T---CAGATATCCACTGACCTTTGGATGGTGCTTCAAGTTAGTACCAGTTGA---ACCAG
AGCAAGT---AGA---AGA---GGC---C------AA---ATAAGGAGAGAAGAACAGCT
TGTTACACCCTATGAGCCAGCATGG---G---ATGGAGGACCCGGAGGGAGAAGTATTAG
TGTGGAA---GTTTGACAGCCTCCTAGCAT---TT--CGTCACATGGCCC---GAG----
--------------------AGCTGCAT---CCGGA---G---TACTAC-----------
-------------------------AA------AGACT------GC--------------
-------T---------------------------------------------G---ACA
T---CG------A------------------------------GCT--------------
-------------TT---CT----------------------------------ACAA--
-GGGACTTTCC---G---C---------------------TG---GGG---ACT------
TTCCA---G-------------------------GGA---GGTG------T---------
---GG---CCT------GGGCGGGA---CT---GGGG---AGTGGCGA---G---CCCTC
AGA---TGCTACATATAAGCA---GC---TGCTTTT---TGCCTGTA---CTGGGTCTCT
C---TG---G---TTAG---ACCAGATCTGAGCCTGGGAGCTCTCTGG---CT---AACT
AGGGAA---CCCACTG---CT---T---AAGCCTCAATA---AA---GCTTG---CCT--
-TGAGT------------------------------------------------------
------------------------------------------------------------
------------------------------------------------------------
------------------------------------------------------------
------------------------------------------------------------
------------------------------------------------------------
------------------------------------------------------------
------------------------------------------------------------
------------------------------------------------------------
------------------------------------------------------------
------------------------------------------------------------
------------------------------------------------------------
------------------------------------------------------------
------------------------------------------------------------
------------------------------------------------------------
------------------------------------------------------------
------------------------------------------------------------
------------------------------------------------------------
------------------------------------------------------------
------------------------------------------------------------
------------------------------------------------------------
------------------------------------------------------------
------------------------------------------------------------
------------------------------------------------------------
------------------------------------------GCTCA---AAGTAGTGTG
TGC---CCGTCTG---TTG---------------TGT---GA---------CTCTGGT--
-A---ACTAGAGATCCCTCAGAC---CCTTT---T---A---GTCAGTGTG---G---AA
AATCTCTA---GCA
>B.US.1986.5127_86.AY835774
TGGAA------G---------------------------------------G--------
-------------------------------------------GC---TAATT-------
------------------------------------------------------------
------------------------------------------------------------
--------------------------------------TG------GT---CCCA---A-
-----------------------------AA---AAGACAA-------------------
-----GAGAT---CCTTGATCTGTG---G---ATCTACC---------------ACACAC
AAGGCTACTTCCC---TGATTGGCAGAA---CTACACACCAGGG---CCA---GGG---A
T---CAGATATCCACTGACCTTTGGATGGTGCTTCAAGTTAGTACCAGTTGA---ACCAG
AGCAAGT---AGA---AGA---GGC---C------AA---ATAAGGAGAGAAGAACAGCT
TGTTACACCCTATGAGCCAGCATGG---G---ATGGAGGACCCGGAGGGAGAAGTATTAG
TGTGGAA---GTTTGACAGCCTCCTAGCAT---TT--CGTCACATGGCCC---GAG----
--------------------AGCTGCAT---CCGGA---G---TACTAC-----------
-------------------------AA------AGACT------GC--------------
-------T---------------------------------------------G---ACA
T---CG------A------------------------------GCT--------------
-------------TT---CT----------------------------------ACAA--
-GGGACTTTCC---G---C---------------------TG---GGG---ACT------
TTCCA---G-------------------------GGA---GGTG------T---------
---GG---CCT------GGGCGGGA---CT---GGGG---AGTGGCGA---G---CCCTC
AGA---TGCTACATATAAGCA---GC---TGCTTTT---TGCCTGTA---CTGGGTCTCT
C---TG---G---TTAG---ACCAGATCTGAGCCTGGGAGCTCTCTGG---CT---AACT
AGGGAA---CCCACTG---CT---T---AAGCCTCAATA---AA---GCTTG---CCT--
-TGAGT------------------------------------------------------
------------------------------------------------------------
------------------------------------------------------------
------------------------------------------------------------
------------------------------------------------------------
------------------------------------------------------------
------------------------------------------------------------
------------------------------------------------------------
------------------------------------------------------------
------------------------------------------------------------
------------------------------------------------------------
------------------------------------------------------------
------------------------------------------------------------
------------------------------------------------------------
------------------------------------------------------------
------------------------------------------------------------
------------------------------------------------------------
------------------------------------------------------------
------------------------------------------------------------
------------------------------------------------------------
------------------------------------------------------------
------------------------------------------------------------
------------------------------------------------------------
------------------------------------------------------------
------------------------------------------GCTCA---AAGTAGTGTG
TGC---CCGTCTG---TTG---------------TGT---GA---------CTCTGGT--
-A---ACTAGAGATCCCTCAGAC---CCTTT---T---A---GTCAGTGTG---G---AA
AATCTCTA---GCA
>B.US.1986.AD87_ADA.AF004394
TGGAA------G---------------------------------------G--------
-------------------------------------------GC---TAATT-------
------------------------------------------------------------
------------------------------------------------------------
--------------------------------------CA------TT---CCCA---G-
-----------------------------AA---AAGACAA-------------------
-----GAGAT---CCTTGATCTGTG---G---GTTTACC---------------ACACAC
AAGGCTACTTCCC---TGATTGGCAGAA---CTACACACCAGGG---CCA---GGG---G
T---CAGATATCCACTGACCTTTGGATGGTGCTTCAAGCTAGTACCAGTTGA---GCCAG
AGCAGAT---AGA---AGA---GGC---C------AA---TAAAGGAGAGAACAACTGCC
TGTTACACCCTATGAGCCAGCATGG---A---ATGGATGACACGGAGAGAGAAGTGTTGC
AGTGGAA---GTTTGACAGCCGCCTAGCAT---TT--CATCACATGGCCC---GAG----
--------------------AGCTGCAT---CCGGA---G---TACTAC-----------
-------------------------AA------AGACT------GC--------------
-------T---------------------------------------------G---ACA
T---CG------A------------------------------GTT--------------
-------------TT---CT----------------------------------ACAA--
-GGGACTTTCC---G---C---------------------TG---GGG---ACT------
TTCCA---G-------------------------GGA---GGCG------T---------
---GG---CCT------GGGCGGGA---CT---GGGG---AGTGGCGA---G---CCCTC
AGA---TGCTGCATATAAGCA---GC---TGCTTTT---TGCCTGTA---CTGGGTCTCT
C---TG---G---TTAG---ACCAGATCTGAGCCTGGGAGCTCTCTGG---CT---AACT
AGGGAA---CCCACTG---CT---T---AAGCCTCAATA---AA---GCTTG---CCT--
-TGAGT------------------------------------------------------
------------------------------------------------------------
------------------------------------------------------------
------------------------------------------------------------
------------------------------------------------------------
------------------------------------------------------------
------------------------------------------------------------
------------------------------------------------------------
------------------------------------------------------------
------------------------------------------------------------
------------------------------------------------------------
------------------------------------------------------------
------------------------------------------------------------
------------------------------------------------------------
------------------------------------------------------------
------------------------------------------------------------
------------------------------------------------------------
------------------------------------------------------------
------------------------------------------------------------
------------------------------------------------------------
------------------------------------------------------------
------------------------------------------------------------
------------------------------------------------------------
------------------------------------------------------------
------------------------------------------GCTTC---AAGTAGTGTG
TGC---CCGTCTG---TTG---------------TGT---GA---------CTCTGGT--
-A---ACTAGAGATCCCTCAGAC---CCTTT---T---A---GTCAGTGTG---G---AA
AATCTCTA---GCA
>B.US.1986.JRCSF_JR_CSF.M38429
TGGAA------G---------------------------------------G--------
-------------------------------------------GC---TAATT-------
------------------------------------------------------------
------------------------------------------------------------
--------------------------------------TA------CT---CACA---G-
-----------------------------AA---AAGACAA-------------------
-----GATAT---CCTTGATCTGTG---G---ATCTACC---------------ACACAC
AAGGCTACTTCCC---TGATTGGCAGAA---CTACACAGCAGGA---CCA---GGG---G
T---CAGATTTCCACTGACCTTTGGATGGTGCTTCAAGCTAGTACCAGTTGA---TCCAG
AGAAGGT---AGA---AGA---GGC---C------AA---TGAAGGAGAGAACAACTGCT
TGTTACACCCTATGAGCCAGCATGG---A---ATGGACGACCCAGAGAAGGAAGTGTTAG
TGTGGAA---GTTTGACAGCAAGCTAGCAT---TG--CATCACGTGGCCC---GAG----
--------------------AGCTGCAT---CCGGA---G---TACTAC-----------
-------------------------AA------GGACT------GC--------------
-------T---------------------------------------------G---ACA
C---CG------A------------------------------GCT--------------
-------------TT---CT----------------------------------ACAA--
-GGGACTTTCC---G---C---------------------TG---GGG---ACT------
TTCCA---G-------------------------GGA---GGCG------T---------
---GG---CCT------GGGCGGGA---CT---GGGG---AGTGGCGA---G---CCCTC
AGA---TGCTGCATATAAGCA---GC---TGCTTTT---TGCCTGTA---CTGGGTCTCT
C---TG---G---TTAG---ACCAGATCTGAGCCTGGGAGCTCTCTGG---CT---AGCT
AGGGAA---CCCACTG---CT---T---AAGCCTCAATA---AA---GCTTG---CCT--
-TGAGT------------------------------------------------------
------------------------------------------------------------
------------------------------------------------------------
------------------------------------------------------------
------------------------------------------------------------
------------------------------------------------------------
------------------------------------------------------------
------------------------------------------------------------
------------------------------------------------------------
------------------------------------------------------------
------------------------------------------------------------
------------------------------------------------------------
------------------------------------------------------------
------------------------------------------------------------
------------------------------------------------------------
------------------------------------------------------------
------------------------------------------------------------
------------------------------------------------------------
------------------------------------------------------------
------------------------------------------------------------
------------------------------------------------------------
------------------------------------------------------------
------------------------------------------------------------
------------------------------------------------------------
------------------------------------------GCTTC---AAGTAGTGTG
TGC---CCGTCTG---TTG---------------TGT---GA---------CTCTGGT--
-A---ACTAGAGATCCCTCAGAC---CCTTT---T---A---GTCAGTGTG---G---AA
AATCTCTA---GCA
>B.US.1986.YU-2.M93258
TGGAA------G---------------------------------------G--------
-------------------------------------------GC---TAATT-------
------------------------------------------------------------
------------------------------------------------------------
--------------------------------------CA------CT---CCCA---A-
-----------------------------CA---AAGACAA-------------------
-----GATAT---CCTTGATCTGTG---G---GTCTACC---------------ACACAC
AAGGCTACTTCCC---TGATTGGCAGAA---CTACACACCAGGG---------GGG---A
C---TAGATGGCCACTGACCTTTGGATGGTGCTTCAAGCTAGTACCAGTTGA---GCCAG
AGAAGAT---AGA---AGA---GGC---C------AA---TGCAGGAGAGAACAACTGCT
TGTTACACCCTATGAGCCAGCATGG---A---ATGGATGACCCGGAGAGAGAAGGGTTAG
AGTGGAG---GTTTGACAGCCGCCTAGCAT---TT--CATCACGTGGCCC---GAG----
--------------------AGCTGCAT---CCGGA---G---TACTAC-----------
-------------------------AA------GAACT------GA--------------
-------T---------------------------------------------G---ACC
T---CG------A------------------------------GCT--------------
-------------TT---CT----------------------------------ACAA--
-GGGACTTTCC---G---C---------------------TG---GGG---ACT------
TTCCA---G-------------------------GGA---AGCG------T---------
---GG---CCT------GGGCGGGA---CT---GGGG---AGTGGCGA---G---CCCTC
AGA---TGCTGCATATAAGCA---GC---TGCTTT----TGCCTGTA---CTGGGTCTCT
C---TG---G---TTAG---ACCAGATCTGAGCCTGGGAGCTCTCTGG---CT---AGCT
AGGAAA---CCCACTG---CT---T---AAGCCTCAATA---AA---GCTTG---CCT--
-TGAGT------------------------------------------------------
------------------------------------------------------------
------------------------------------------------------------
------------------------------------------------------------
------------------------------------------------------------
------------------------------------------------------------
------------------------------------------------------------
------------------------------------------------------------
------------------------------------------------------------
------------------------------------------------------------
------------------------------------------------------------
------------------------------------------------------------
------------------------------------------------------------
------------------------------------------------------------
------------------------------------------------------------
------------------------------------------------------------
------------------------------------------------------------
------------------------------------------------------------
------------------------------------------------------------
------------------------------------------------------------
------------------------------------------------------------
------------------------------------------------------------
------------------------------------------------------------
------------------------------------------------------------
------------------------------------------GCTTT---AAGTAGTGTG
TGC---CCGTCTG---TTG---------------TGT---GA---------CTCTGGT--
-A---ACTAGAGATCCCTCAGAC---CCTTT---T---A---GTCAGTGTG---G---AA
AATCTCTA---GCA
>B.US.1988.WR27.AF286365
TGGAA------G---------------------------------------G--------
-------------------------------------------GC---TAATT-------
------------------------------------------------------------
------------------------------------------------------------
--------------------------------------TG------GT---CCCA---A-
-----------------------------AA---AAGACAA-------------------
-----GAGAT---CCTTGATCTGTG---G---ATCTACC---------------ACACAC
AAGGCTACTTCCC---TGATTGGCAGAA---CTACACACCAGGG---CCA---GGG---A
T---CAGATATCCACTGACCTTTGGATGGTGCTTCAAGTTAGTACCAGTTGA---ACCAG
AGCAAGT---AGA---AGA---GGC---C------AA---TGAAGGAGAGAACAACAGCT
TGTTACACCCTATGAGCCAGCATGG---G---ATGGAGGACCCGGAGGGAGAAGTATTAG
TGTGGAA---GTTTGACAGCCTCCTAGCAT---TT--CGTCACATGGCCC---GAG----
--------------------AGCTGCAT---CCGGA---G---TACTAC-----------
-------------------------AA------AGACT------GC--------------
-------T---------------------------------------------G---ACA
T---CG------A------------------------------GCT--------------
-------------TT---CT----------------------------------ACAA--
-GGGACTTTCC---G---C---------------------TG---GGG---ACT------
TTCCA---G-------------------------GGA---GGTG------T---------
---GG---CCT------GGGCGGGA---CT---GGGG---AGTGGCGA---G---CCCTC
AGA---TGCTACATATAAGCA---GC---TGCTTTT---TGCCTGTA---CTGGGTCTCT
C---TG---G---TTAG---ACCAGATCTGAGCCTGGGAGCTCTCTGG---CT---AACT
AGGGAA---CCCACTG---CT---T---AAGCCTCAATA---AA---GCTTG---CCT--
-TGAGT------------------------------------------------------
------------------------------------------------------------
------------------------------------------------------------
------------------------------------------------------------
------------------------------------------------------------
------------------------------------------------------------
------------------------------------------------------------
------------------------------------------------------------
------------------------------------------------------------
------------------------------------------------------------
------------------------------------------------------------
------------------------------------------------------------
------------------------------------------------------------
------------------------------------------------------------
------------------------------------------------------------
------------------------------------------------------------
------------------------------------------------------------
------------------------------------------------------------
------------------------------------------------------------
------------------------------------------------------------
------------------------------------------------------------
------------------------------------------------------------
------------------------------------------------------------
------------------------------------------------------------
------------------------------------------GCTCA---AAGTAGTGTG
TGC---CCGTCTG---TTG---------------TGT---GA---------CTCTGGT--
-A---ACTAGAGATCCCTCAGAC---CCTTT---T---A---GTCAGTGTG---G---AA
AATCTCTA---GCA
>B.US.1989.5073_89.AY835766
TGGAA------G---------------------------------------G--------
-------------------------------------------GC---TAATT-------
------------------------------------------------------------
------------------------------------------------------------
--------------------------------------TG------GT---CCCA---A-
-----------------------------AA---AAGACAA-------------------
-----GAGAT---CCTTGATCTGTG---G---ATCTACC---------------ACACAC
AAGGCTACTTCCC---TGATTGGCAGAA---CTACACACCAGGG---CCA---GGG---A
T---CAGATATCCACTGACCTTTGGATGGTGCTTCAAGTTAGTACCAGTTGA---ACCAG
AGCAAGT---AGA---AGA---GGC---C------AA---ATAAGGAGAGAAGAACAGCT
TGTTACACCCTATGAGCCAGCATGG---G---ATGGAGGACCCGGAGGGAGAAGTATTAG
TGTGGAA---GTTTGACAGCCTCCTAGCAT---TT--CGTCACATGGCCC---GAG----
--------------------AGCTGCAT---CCGGA---G---TACTAC-----------
-------------------------AA------AGACT------GC--------------
-------T---------------------------------------------G---ACA
T---CG------A------------------------------GCT--------------
-------------TT---CT----------------------------------ACAA--
-GGGACTTTCC---G---C---------------------TG---GGG---ACT------
TTCCA---G-------------------------GGA---GGTG------T---------
---GG---CCT------GGGCGGGA---CT---GGGG---AGTGGCGA---G---CCCTC
AGA---TGCTACATATAAGCA---GC---TGCTTTT---TGCCTGTA---CTGGGTCTCT
C---TG---G---TTAG---ACCAGATCTGAGCCTGGGAGCTCTCTGG---CT---AACT
AGGGAA---CCCACTG---CT---T---AAGCCTCAATA---AA---GCTTG---CCT--
-TGAGT------------------------------------------------------
------------------------------------------------------------
------------------------------------------------------------
------------------------------------------------------------
------------------------------------------------------------
------------------------------------------------------------
------------------------------------------------------------
------------------------------------------------------------
------------------------------------------------------------
------------------------------------------------------------
------------------------------------------------------------
------------------------------------------------------------
------------------------------------------------------------
------------------------------------------------------------
------------------------------------------------------------
------------------------------------------------------------
------------------------------------------------------------
------------------------------------------------------------
------------------------------------------------------------
------------------------------------------------------------
------------------------------------------------------------
------------------------------------------------------------
------------------------------------------------------------
------------------------------------------------------------
------------------------------------------GCTCA---AAGTAGTGTG
TGC---CCGTCTG---TTG---------------TGT---GA---------CTCTGGT--
-A---ACTAGAGATCCCTCAGAC---CCTTT---T---A---GTCAGTGTG---G---AA
AATCTCTA---GCA
>B.US.1989.P896_89_6.U39362
TGGAA------G---------------------------------------G--------
-------------------------------------------GC---TAGTT-------
------------------------------------------------------------
------------------------------------------------------------
--------------------------------------CA------CT---CCCA---G-
-----------------------------AA---AAGACAA-------------------
-----GATAT---CCTTGATCTGTG---G---GTCTACC---------------ACACAC
AAGGCTTCTTCCC---AGATTGGCAGAA---CTACACACCAGGG---CCA---GGA---A
T---CAGATATCCACTGACCTTTGGATGGTGCTACAAGCTAGTACCAGTTGA---GCCAG
ATGAAGG---AGA---G------------------AA---CAACAGAGAGGACAACAGCT
TGCTACACCCTGCTAACCAGCATGG---A---GTAGAAGACTCGGAGAGACAAGTGTTAG
TGTGGAG---GTTTGACAGCCGCCTAGCAT---TC--CATCACGTGGCCC---GAG----
--------------------AGCTGCAT---CCGGA---G---TACTTC-----------
-------------------------AA------GAACT------GA--------------
-------ACTGCT----------------------------------------G---ACA
C---TG------A------------------------------GCT--------------
-------------AT---CT----------------------------------ACAA--
-GGGACTTTCC---G---C---------------------TG---GGG---ACT------
TTCCA---G-------------------------GGA---GGTG------T---------
---GG---CCT------GGGCCGAA---CT---GGGG---AGTGGCGA---G---CCCTC
AGA---TGCTGCATATAAGCA---GC---TGCTTTT---TGCCTGTA---CTGGGTCTCT
C---TG---G---TTAG---ACCAGATCTGAGCCTGGGAGCTCTCTGG---CT---AGCT
AGGGAA---CCCACTG---CT---T---AAGCCTCAATA---AA---GCTTG---CCT--
-TGAGT------------------------------------------------------
------------------------------------------------------------
------------------------------------------------------------
------------------------------------------------------------
------------------------------------------------------------
------------------------------------------------------------
------------------------------------------------------------
------------------------------------------------------------
------------------------------------------------------------
------------------------------------------------------------
------------------------------------------------------------
------------------------------------------------------------
------------------------------------------------------------
------------------------------------------------------------
------------------------------------------------------------
------------------------------------------------------------
------------------------------------------------------------
------------------------------------------------------------
------------------------------------------------------------
------------------------------------------------------------
------------------------------------------------------------
------------------------------------------------------------
------------------------------------------------------------
------------------------------------------------------------
------------------------------------------GCTTC---AAGTAGTGTG
TGC---CCGTCTG---TTG---------------TGT---GA---------CTCTGGT--
-A---GCTAGAGATCCCTCAGAC---CATCC---T---A---GTTAGTGTA---G---AA
AATCTCTA---GCA
>B.US.1990.WEAU160_GHOSH.U21135
TGGAA------G---------------------------------------G--------
-------------------------------------------GC---TAATT-------
------------------------------------------------------------
------------------------------------------------------------
--------------------------------------TA------CT---CCCA---A-
-----------------------------AA---AAGACAA-------------------
-----GATAT---CCTTGATCTGTG---G---GTCTACC---------------ACACAC
AAGGCTTCTTCCC---TGATTGGCAGAA---CTACACACCAGGG---CCA---GGG---A
C---TAGATACCCACTGTGCTTTGGATGGTGCTTCAAGCTAGTACCAGTGGA---ACCAG
AGAAGGT---AGA---AGA---AGC---T------AA---TGAAGGAGAGAACAACAGCT
TGTTACACCCTATGAGCCTGCATGG---G---ATGGATGACCATGAGAAAGAAGTATTAA
TGTGGAA---GTTTGACAGCAAACTAGCAT---TT--CATCACGTAGCCC---GAG----
--------------------AGCTGCAT---CCGGA---G---TACTTT-----------
-------------------------AA------AGACT------GC--------------
-------T---------------------------------------------G---ACA
T---CG------A------------------------------GTT--------------
-------------TT---CT----------------------------------ACAA--
-GGGACTTTCC---A---C---------------------TG---GGG---ACT------
TTCCG---G-------------------------GGA---GGCG------T---------
---GA---TCT------GGGCGGGA---CA---GGGG---AGTGGCGA---G---CCCTC
AGA---TGCTGCATATAAGCA---GC---TGCTTTT---TGCCTGTA---CTGGGTCTCT
C---TG---G---TTAG---ACCAGATCTGAGCCTGGGAGCTCTCTGG---CT---AGCT
AGGGAA---CCCACTG---CT---T---AAGCCTCAATA---AA---GCTTG---CCT--
-TGAGT------------------------------------------------------
------------------------------------------------------------
------------------------------------------------------------
------------------------------------------------------------
------------------------------------------------------------
------------------------------------------------------------
------------------------------------------------------------
------------------------------------------------------------
------------------------------------------------------------
------------------------------------------------------------
------------------------------------------------------------
------------------------------------------------------------
------------------------------------------------------------
------------------------------------------------------------
------------------------------------------------------------
------------------------------------------------------------
------------------------------------------------------------
------------------------------------------------------------
------------------------------------------------------------
------------------------------------------------------------
------------------------------------------------------------
------------------------------------------------------------
------------------------------------------------------------
------------------------------------------------------------
------------------------------------------GCTTC---AAGTAGTGTG
TGC---CCGTCTG---TTG---------------TGT---GA---------CTCTGGT--
-A---ACTAGAGATCCCTCAGAC---CATTT---T---A---GTCAGTGTG---G---AA
AATCTCTA---GCA
>B.US.1991.DH12_3.AF069140
TGGAA------G---------------------------------------G--------
-------------------------------------------GC---TAATT-------
------------------------------------------------------------
------------------------------------------------------------
--------------------------------------TA------CT---CCCA---G-
-----------------------------AA---AAGACAA-------------------
-----GATAT---CCTTGACCTGTG---G---GTTTACA---------------ACACAC
AAGGCTACTTCCC---TGACTGGCAGAA---CTACACACCAGGG---CCA---GGA---A
T---CAGATATCCCCTGACCTTTGGGTGGTGCTTCAAGCTAGTACCAGTAGA---TCCAG
AGAAGGT---AGA---AGC---GGC---C------AA---TGAAGGAGAGAACAACTGCT
TGTTACACCCTATAAGCCTGCATGG---A---ATGGAGGACCCGGAGAAAGAAGTGTTGC
TGTGGAA---GTTTGACAGTCGCCTAGCAT---AT--CATCACATGGCCC---GAG----
--------------------AGCTGCAT---CCGGA---G---TACTAC-----------
-------------------------AA------GAACT------GC--------------
-------T---------------------------------------------G---ACA
C---CG------A------------------------------GCT--------------
-------------AT---CT----------------------------------ACAG--
-GGGACTTTCC---G---C---------------------TG---GGG---ACT------
TTCCA---G-------------------------GGA---GGCG------T---------
---GG---CCT------GGGCGGGA---CC---GGGG---AGTGGCGA---G---CCCTC
AGA---TGCTGCATATAAGCA---GC---CGCTTT----TGCCTGTA---CTGGGTCTCT
C---TA---G---TTAG---ACCAGATCTGAGCCTGGGAGCTCTCTGG---CT---AGCT
-GAGAA---CCCACTG---CT---T---AAGCCTCAATA---AA---GCTTG---CCT--
-TGAGT------------------------------------------------------
------------------------------------------------------------
------------------------------------------------------------
------------------------------------------------------------
------------------------------------------------------------
------------------------------------------------------------
------------------------------------------------------------
------------------------------------------------------------
------------------------------------------------------------
------------------------------------------------------------
------------------------------------------------------------
------------------------------------------------------------
------------------------------------------------------------
------------------------------------------------------------
------------------------------------------------------------
------------------------------------------------------------
------------------------------------------------------------
------------------------------------------------------------
------------------------------------------------------------
------------------------------------------------------------
------------------------------------------------------------
------------------------------------------------------------
------------------------------------------------------------
------------------------------------------------------------
------------------------------------------GCTTT---AAGTAGTGTG
TGC---CCGTCTG---TTG---------------TGT---GA---------CTCTGGT--
-A---ACTAGAGATCCCTCAGAC---CATTT---T---A---GTCAGTGTG---G---AA
AATCTCTA---GCA
>B.US.1991.SUMA_TF1.JN944928
TGGAA------G---------------------------------------G--------
-------------------------------------------GC---TAATT-------
------------------------------------------------------------
------------------------------------------------------------
--------------------------------------TA------CT---CCCG---A-
-----------------------------AA---GAGACAA-------------------
-----GAAAT---CCTTGATCTGTG---G---GTCTACC---------------ACACAC
AAGGCTACTTCCC---TGATTGGCAGAA---CTACACACCAGGG---CCA---GGG---A
T---AAGATATCCACTGACCTTTGGATGGTGCTTCAAGCTAGTACCAGTTGA---GCCAG
AGGAAGT---AGA---AAA---GGC---C------AA---TGAGGGAGAGAGCAACTGCT
TGTTACACCCTATGAGCCAGCATGG---G---ATGGATGACCCAGAGAAAGAAGTGTTAG
TGTGGAA---GTTTGACAGCCGCCTAGCAT---TT--CATCACATGGCCC---GAG----
--------------------AGCTGCAT---CCGGA---G---TACTAC-----------
-------------------------AA------GGACT------GC--------------
-------T---------------------------------------------G---ACA
T---CG------A------------------------------GCT--------------
-------------TT---CT----------------------------------ACAA--
-GGGACTTTCC---G---C---------------------TG---GGG---ACT------
TTCCA---G-------------------------GGA---GGCG------T---------
---GG---ACT------GGGCGGGA---CT---GGGG---AGTGGCGA---G---CCCTC
AGA---TGCTGCATATAAGCA---GC---TGCTTTT---TGCCTGTA---CTGGGTCTCT
C---TA---G---TTGG---ACCAGATCTGAGCCTGGGAGCTCTCTGG---CT---AGCT
AGGGAA---CCCACTG---CT---T---AAGCCTCAATA---AA---GCTTG---CCT--
-TGAGT------------------------------------------------------
------------------------------------------------------------
------------------------------------------------------------
------------------------------------------------------------
------------------------------------------------------------
------------------------------------------------------------
------------------------------------------------------------
------------------------------------------------------------
------------------------------------------------------------
------------------------------------------------------------
------------------------------------------------------------
------------------------------------------------------------
------------------------------------------------------------
------------------------------------------------------------
------------------------------------------------------------
------------------------------------------------------------
------------------------------------------------------------
------------------------------------------------------------
------------------------------------------------------------
------------------------------------------------------------
------------------------------------------------------------
------------------------------------------------------------
------------------------------------------------------------
------------------------------------------------------------
------------------------------------------GCTTC---AAGTAGTGTG
TGC---CCGTCTG---TTG---------------TGT---GA---------CTCTGGT--
-A---ACTAGAGATCCCTCAGAC---CA-AT---T---A---GTCAGTGTG---G---AA
AATCTCTA---GCA
>B.US.1996.5155_96.AY835753
TGGAA------G---------------------------------------G--------
-------------------------------------------GC---TAATT-------
------------------------------------------------------------
------------------------------------------------------------
--------------------------------------TG------GT---CCCA---A-
-----------------------------AA---AAGACAA-------------------
-----GAGAT---CCTTGATCTGTG---G---ATCTACC---------------ACACAC
AAGGCTACTTCCC---TGATTGGCAGAA---CTACACACCAGGG---CCA---GGG---A
T---CAGATATCCACTGACCTTTGGATGGTGCTTCAAGTTAGTACCAGTTGA---ACCAG
AGCAAGT---AGA---AGA---GGC---C------AA---ATAAGGAGAGAAGAACAGCT
TGTTACACCCTATGAGCCAGCATGG---G---ATGGAGGACCCGGAGGGAGAAGTATTAG
TGTGGAA---GTTTGACAGCCTCCTAGCAT---TT--CGTCACATGGCCC---GAG----
--------------------AGCTGCAT---CCGGA---G---TACTAC-----------
-------------------------AA------AGACT------GC--------------
-------T---------------------------------------------G---ACA
T---CG------A------------------------------GCT--------------
-------------TT---CT----------------------------------ACAA--
-GGGACTTTCC---G---C---------------------TG---GGG---ACT------
TTCCA---G-------------------------GGA---GGTG------T---------
---GG---CCT------GGGCGGGA---CT---GGGG---AGTGGCGA---G---CCCTC
AGA---TGCTACATATAAGCA---GC---TGCTTTT---TGCCTGTA---CTGGGTCTCT
C---TG---G---TTAG---ACCAGATCTGAGCCTGGGAGCTCTCTGG---CT---AACT
AGGGAA---CCCACTG---CT---T---AAGCCTCAATA---AA---GCTTG---CCT--
-TGAGT------------------------------------------------------
------------------------------------------------------------
------------------------------------------------------------
------------------------------------------------------------
------------------------------------------------------------
------------------------------------------------------------
------------------------------------------------------------
------------------------------------------------------------
------------------------------------------------------------
------------------------------------------------------------
------------------------------------------------------------
------------------------------------------------------------
------------------------------------------------------------
------------------------------------------------------------
------------------------------------------------------------
------------------------------------------------------------
------------------------------------------------------------
------------------------------------------------------------
------------------------------------------------------------
------------------------------------------------------------
------------------------------------------------------------
------------------------------------------------------------
------------------------------------------------------------
------------------------------------------------------------
------------------------------------------GCTCA---AAGTAGTGTG
TGC---CCGTCTG---TTG---------------TGT---GA---------CTCTGGT--
-A---ACTAGAGATCCCTCAGAC---CCTTT---T---A---GTCAGTGTG---G---AA
AATCTCTA---GCA
>B.US.2000.ES1-16.EF363122
TGGAA------G---------------------------------------G--------
-------------------------------------------GC---TAATT-------
------------------------------------------------------------
------------------------------------------------------------
--------------------------------------CA------CT---CCCA---G-
-----------------------------CA---AAGACAA-------------------
-----GATAT---CCTTGATCTGTG---G---GTCTACC---------------ACACAC
AAGGCTACTTCCC---TGATTGGCAGAA---CTACACCCCAGGG---CCA---GGG---A
T---CAGATATCCACTGACCCTTGGATGGTGCTTCAAGCTAGTACCAGTTGA---TCCAG
AGAAGAT---AGA---AGA---GGT---C------AA---TGAAGGAGAGAACAACTGCT
TGCTACACCCTATGGCCCAGCATGG---G---ATGGATGACCCAGAGAAAGAAGTGCTAA
TGTGGAA---GTTTGACAGTCGCCTAGCAT---TT--CATCACATGGCCC---GAG----
--------------------AGCTGCAT---CCGGA---G---TACTTC-----------
-------------------------AA------GGACT------GC--------------
-------T---------------------------------------------G---ACA
T---CG------A------------------------------GCT--------------
-------------TT---CT----------------------------------ACAA--
-GGGACTTTCC---G---C---------------------TG---GGG---ACT------
TTCCA---G-------------------------GGA---GGCG------T---------
---GG---CCT------GGGCGGGA---CT---GGGG---AGTGGCGA---G---CCCTC
AGA---TGCTGCATATAAGCA---GC---TGCTTTT---TGCCTGTA---CTGGGTCTCT
C---TG---G---TTAG---ACCAGATCTGAGCCTGGGAGCTCTCTGG---CT---AACT
AGGGAA---CCCACTG---CT---T---AAGCCTCAATA---AA---GCTTG---CCT--
-TGAGT------------------------------------------------------
------------------------------------------------------------
------------------------------------------------------------
------------------------------------------------------------
------------------------------------------------------------
------------------------------------------------------------
------------------------------------------------------------
------------------------------------------------------------
------------------------------------------------------------
------------------------------------------------------------
------------------------------------------------------------
------------------------------------------------------------
------------------------------------------------------------
------------------------------------------------------------
------------------------------------------------------------
------------------------------------------------------------
------------------------------------------------------------
------------------------------------------------------------
------------------------------------------------------------
------------------------------------------------------------
------------------------------------------------------------
------------------------------------------------------------
------------------------------------------------------------
------------------------------------------------------------
------------------------------------------GCTTA---AAGTAGTGTG
TGC---CCGTCTG---TTG---------------TGT---GA---------CTCTGGT--
-A---ACTAGAGATCCCTCAGAC---CCTTT---T---A---GTCAGTGTG---G---AA
AATCTCTA---GCA
>B.US.2000.RHPA_TF1.JN944917
TGGAA------G---------------------------------------G--------
-------------------------------------------GT---TAGTT-------
------------------------------------------------------------
------------------------------------------------------------
--------------------------------------CA------CT---CCCA---G-
-----------------------------AG---AAGACAA-------------------
-----GATAT---CCTTGATCTATG---G---ATTTACC---------------ACACAC
AAGGCTACTTCCC---TGATTGGCAGAA---TTACACACCAGGG---CCA---GGG---G
T---CAGATATCCACTGACCTTTGGATGGTGCTTCAAGCTAGTACCAGTTGA---GCCAG
ATAAGGT---AGA---AGA---AGC---C------AA---TGAAGGAGAGAATAACAGCT
TGTTACACCCTCTGAGCCAGCATGG---G---ATGGATGACCCGGAGAAAGAAGTGTTAG
TGTGGAA---GTTTGACAGCCGCCTAGCAT---TT--AATCACGTGGCCC---GAG----
--------------------AGCTGCAT---CCGGA---C---TACTAC-----------
-------------------------AA------GAACT------GC--------------
-------T---------------------------------------------G---ACA
T---CG------A------------------------------GCT--------------
-------------TT---CT----------------------------------ACAA--
-GGGACTTTCC---G---C---------------------TG---GGG---ACT------
TTCCA---G-------------------------GGA---GGCG------T---------
---GG---ACT------GGGCGGGA---CT---GGGG---AGTGGCGA---G---CCCTC
AGA---TGCTGCATATAAGCA---GC---TGCTTTT---TGCCTGTA---CTGGGTCTCT
C---TA---G---TTAG---ACCAGATCTGAGCCTGGGAGCTCTCTGG---CT---AGCT
AGGGAA---CCCACTG---CT---T---AAGCCTCAATA---AA---GCTTG---CCT--
-TGAGT------------------------------------------------------
------------------------------------------------------------
------------------------------------------------------------
------------------------------------------------------------
------------------------------------------------------------
------------------------------------------------------------
------------------------------------------------------------
------------------------------------------------------------
------------------------------------------------------------
------------------------------------------------------------
------------------------------------------------------------
------------------------------------------------------------
------------------------------------------------------------
------------------------------------------------------------
------------------------------------------------------------
------------------------------------------------------------
------------------------------------------------------------
------------------------------------------------------------
------------------------------------------------------------
------------------------------------------------------------
------------------------------------------------------------
------------------------------------------------------------
------------------------------------------------------------
------------------------------------------------------------
------------------------------------------GCTTT---AAGTAGTGTG
TGC---CCGTCTG---TTG---------------TGT---GA---------CTCTGGT--
-A---ACTAGAGATCCCTCAGACC----TTT---T---A---GTCAGTGTG---G---AA
AATCTCTA---GCA
>B.US.2000.THRO_TF1.JN944930
TGGAA------G---------------------------------------G--------
-------------------------------------------GC---TAACT-------
------------------------------------------------------------
------------------------------------------------------------
--------------------------------------TA------CT---CCCA---A-
-----------------------------AA---GAGAAAA-------------------
-----GATAT---TCTTGATTTGTG---G---GTCTACC---------------ACACAC
AAGGCTACTTCCC---TGATTGGCAAAA---CTACACACCAGGG---CCA---GGG---A
T---CAGATATCCCCTGACCTTTGGATGGTGCTACAAGTTAGTACCAGTTGA---GCCAG
AGAAGGT---AGA---AGA---GGC---C------AA---TGAAGGAGAGAACAACTGCT
TGTTACACCCTATAAGCCTGCATGG---A---ATGGA---TTCGGATGGAGAAGTGCTAC
TGTGGAA---GTTTGACAGCCGCCTAGCAT---TT--CGCCACGTAGCCC---GAG----
--------------------AGTTACAC---CCGGA---G---TTCTAC-----------
-------------------------AA------GGACT------GA--------------
-------AGGACTGCTGACACTGAGCTTCTACAAGGACTGCT-----------G---ACA
T---CG------A------------------------------GCT--------------
-------------TT---CT----------------------------------ACAG--
-GGGACTTTCC---G---C---------------------TG---GGG---ACT------
TTCCA---G------------G------------GGA---GGTG------T---------
---GG---CCT------GGGCGGGA---CT---GGGG---AGTGGCGA---G---CCCTC
AGA---TGCTGCATATAAGCA---GC---CGCTTTC---TGCCTGTA---CTGGGTCTCT
C---TG---G---TTAG---ACCAGATCAGAGCCTGGGAGCTCTCTGG---CT---AACT
AGGGAA---CCCACTG---CT---T---AAGCCTCAATA---AA---GCTTG---CCT--
-TGAGT------------------------------------------------------
------------------------------------------------------------
------------------------------------------------------------
------------------------------------------------------------
------------------------------------------------------------
------------------------------------------------------------
------------------------------------------------------------
------------------------------------------------------------
------------------------------------------------------------
------------------------------------------------------------
------------------------------------------------------------
------------------------------------------------------------
------------------------------------------------------------
------------------------------------------------------------
------------------------------------------------------------
------------------------------------------------------------
------------------------------------------------------------
------------------------------------------------------------
------------------------------------------------------------
------------------------------------------------------------
------------------------------------------------------------
------------------------------------------------------------
------------------------------------------------------------
------------------------------------------------------------
------------------------------------------GCTTC---AAGTAGTGTG
TGC---CCGTCTG---TTG---------------TGT---GA---------CTCTGGT--
-A---TCTAGAGATCCCTCAGAC---CCTAT---T---A---GTCAGTGTG---G---AA
AATCTCTA---GCA
>B.US.2000.WITO_TF1.JN944938
TGGAT------G---------------------------------------G--------
-------------------------------------------GC---TAATT-------
------------------------------------------------------------
------------------------------------------------------------
--------------------------------------TA------CT---CCCA---G-
-----------------------------CA---AAGACAA-------------------
-----GATAT---CCTTGATCTGTG---G---GTCTACA---------------ACACAC
AAGGCTTCTTCCC---TGATTGGCAGAA---CTACACACCAGGG---CCA---GGA---A
C---CAGATATCCATTAACCTTTGGATGGTGCTACAAGTTAGTACCAGTTGA---GCCAG
AGGAGGT---AGA---AAA---GGC---C------AA---TGAAGGAGAGAACAACAGTC
TGCTACACCCTATGGGCCTGCATGG---G---ATGGATGACCCAGAGAAAGAAGTGTTAA
TGTGGAA---GTTTGACAGCCGCCTAGCAT---TT--CATCACATGGCCC---GAG----
--------------------AGAAGCAT---CCGGA---G---TTTTAC-----------
-------------------------AA------AGACT------GC--------------
-------T---------------------------------------------G---ACA
T---TG------A------------------------------GCT--------------
-------------TT---CT----------------------------------ACAA--
-GGGACTTTCC---G---C---------------------TG---GGG---ACT------
TTCCA---G------------G------------GAA---GGCG------T---------
---GG---TCT------GGGCGGGA---CA---GGGG---AGTGGCGA---G---CCCTC
AGA---TGCTGCATATAAGCA---GC---TGCTTTC---TGCCTGTA---CTGGGTCTCT
C---TG---G---TTAG---ATCAGATCTGAGCCTGGGAGCTCTCTGG---CT---AGCT
AGGGAA---CCCACTG---CT---T---AAGCCTCAATA---AA---GCTTG---CCT--
-TGAGT------------------------------------------------------
------------------------------------------------------------
------------------------------------------------------------
------------------------------------------------------------
------------------------------------------------------------
------------------------------------------------------------
------------------------------------------------------------
------------------------------------------------------------
------------------------------------------------------------
------------------------------------------------------------
------------------------------------------------------------
------------------------------------------------------------
------------------------------------------------------------
------------------------------------------------------------
------------------------------------------------------------
------------------------------------------------------------
------------------------------------------------------------
------------------------------------------------------------
------------------------------------------------------------
------------------------------------------------------------
------------------------------------------------------------
------------------------------------------------------------
------------------------------------------------------------
------------------------------------------------------------
------------------------------------------GCTTC---AAGTAG--TG
TGC---CCGTCTG---TTG---------------TGT---GA---------CTCTGGT--
-A---ACTAGAGATCCCTCAGAC---CATTT---T---A---GTCAGTGTG---G---AA
AATCTCTA---GCA
>B.US.2001.REJO_TF1.JN944911
TGGAA------G---------------------------------------G--------
-------------------------------------------GC---TAGTT-------
------------------------------------------------------------
------------------------------------------------------------
--------------------------------------CA------CT---CCCA---G-
-----------------------------AA---AAGACAA-------------------
-----GATAT---CCTTGATCTGTG---G---GTCTACC---------------ACACAC
AAGGTTACTTCCC---AGACTGGCAGAA---CTACACACCAGGG---CCA---GGG---A
C---CAGATTTCCACTGACCTTTGGGTGGTGCTTCAAGCTAGTACCAGTCGA---GCCAG
AGAAGGT---AGA---AGA---GGC---C------AA---TGAAGGAGAGAACAACTGCT
TGTTACACCCTATGAGCCTGCATGG---A---ATGGAGGACCCGGAGAAGGAAGTGTTAC
AGTGGAA---GTTTGACAGCAGGCTAGCGT---TT--CATCACATGGCCC---GAG----
--------------------AGAAGCAT---CCGGA---G---TACTTC-----------
-------------------------AA------GGACT------GC--------------
-------TGACACCGAGCTTTCTTTGCT-------------------------G---ACA
T---CG------A------------------------------GCT--------------
-------------TT---CT----------------------------------ACAA--
-GGGACTTTCC---G---C---------------------TG---GG----ACT------
TTCCG---G-------------------------GGA---GGCG------T---------
---GA---CCT------GGGCGGGA---CT---GGGG---AGTGGCGA---G---CCCTC
AGA---AGCTGCATATAAGCA---GC---TGCTTTC---TGCTTGTA---CTGGGTCTCT
C---TG---G---TTAG---ACCAGATCAGAGCCTGGGAGCTCTCTGG---CT---GACT
AGGGAA---CCCACTG---CT---T---AAGCCTCAATA---AA---GCTTG---CCT--
-TGAGT------------------------------------------------------
------------------------------------------------------------
------------------------------------------------------------
------------------------------------------------------------
------------------------------------------------------------
------------------------------------------------------------
------------------------------------------------------------
------------------------------------------------------------
------------------------------------------------------------
------------------------------------------------------------
------------------------------------------------------------
------------------------------------------------------------
------------------------------------------------------------
------------------------------------------------------------
------------------------------------------------------------
------------------------------------------------------------
------------------------------------------------------------
------------------------------------------------------------
------------------------------------------------------------
------------------------------------------------------------
------------------------------------------------------------
------------------------------------------------------------
------------------------------------------------------------
------------------------------------------------------------
------------------------------------------GCTTC---AAGTAGTGTG
TGC---CCGTCTG---TTG---------------TGT---GA---------CTCTGGT--
-A---ACTAGAGATCCCTCAGAC---TCTTT---T---A---GTCAGTGTG---G---AA
AATCTCTA---GCA
>B.US.2001.TRJO_TF1.JN944936
TGGAT------G---------------------------------------G--------
-------------------------------------------GC---TAATT-------
------------------------------------------------------------
------------------------------------------------------------
--------------------------------------TA------CT---CCCA---G-
-----------------------------AA---AAGACAA-------------------
-----GAGAT---CCTTGATCTGTG---G---ATCTACC---------------ACACAC
AAGGCTATTTCCC---TGATTGGGGTAA---CTATACGCCAGGG---CCA---GGG---A
T---CAGATATCCACTGACCTTTGGATGGTGCTTCAAGCTAGTACCAGTTGA---TCCAG
ATGAGGT---AGA---GAA---GGC---C------AA---TGAAGGAGAGAATAACTGCT
TGTTACACCCTATGAGCCAACATGG---G---ATGGATGACCCAGAGAAAGAAGTGTTAA
TGTGGAA---GTTTGACAGCATGCTAGCAT---TT--CAGCACAAGGCCC---GAG----
--------------------AGCTGTAT---CCGGA---T---TACTAC-----------
-------------------------AA------GGACT------GC--------------
-------TGACAGCGTTACAAGGACTGCT------------------------G---ACA
G---CG------A------------------------------GCT--------------
-------------TT---CT----------------------------------ACAA--
-GGGACTTTCC---G---C---------------------TG---GGG---ACT------
TTCCA---G------------G------------GGA---GGTG------T---------
---GG---CCT------GGGCGGGA---CA---GGGG---AGTGGCGA---G---CCCTC
AGA---TGCTGCATATAAGCA---GC---TGCTTTC---TGCCTGTA---CTGGGTCTCT
C---TG---G---TTAG---ACCAGATCTGAGCCTGGGAGCTCTCTGG---CT---AGCT
AGGGAA---CCCACTG---CT---T---AAGCCTCAATA---AA---GCTTG---CCT--
-TGAGT------------------------------------------------------
------------------------------------------------------------
------------------------------------------------------------
------------------------------------------------------------
------------------------------------------------------------
------------------------------------------------------------
------------------------------------------------------------
------------------------------------------------------------
------------------------------------------------------------
------------------------------------------------------------
------------------------------------------------------------
------------------------------------------------------------
------------------------------------------------------------
------------------------------------------------------------
------------------------------------------------------------
------------------------------------------------------------
------------------------------------------------------------
------------------------------------------------------------
------------------------------------------------------------
------------------------------------------------------------
------------------------------------------------------------
------------------------------------------------------------
------------------------------------------------------------
------------------------------------------------------------
------------------------------------------GCATT---AAGTAGTGTG
TGC---CCGTCTG---TTG---------------TGT---GA---------CTCTGGT--
-A---ACTAGAGATCCCTCAGAC---CATTT---T---A---GTCAGTGTG---G---AA
AATCTCTA---GCA
>B.US.2004.ES10-53.EF363127
TGGAA------G---------------------------------------G--------
-------------------------------------------GC---TAATT-------
------------------------------------------------------------
------------------------------------------------------------
--------------------------------------TA------CT---CCCA---A-
-----------------------------CA---GAGACAA-------------------
-----GATAT---CCTTGATCTTTG---G---GTTTACA---------------ACACAC
AAGGCTACTTCCC---TGATTGGCAAAA---CTATACACCAGGG---CCA---GGG---A
C---CAGATATCCCCTGACCTTTGGCTGGTGCTTCAAGCTAGTACCAGTGGA---GACAG
AGAAGGT---AGA---AGA---GGC---C------AA---CGAAGGAGAGAACAACAGCT
TGTTACACCCTATAAGCCTGCATGG---G---ATGGATGACCCAGAGAAAGAAGTGTTAC
AGTGGAA---GTTTGACAGCCGCCTAGCCT---TC--CGCCACGTGGCCC---GAG----
--------------------AGCTGCAT---CCGGA---G---TACTAC-----------
-------------------------AA------GAACT------GC--------------
-------T---------------------------------------------G---ACA
C---TG------A------------------------------GCT--------------
-------------AT---CT----------------------------------ACAA--
-GGGACTTTCC---A---C---------------------CG---GGG---ACT------
TTCCA---G------------G------------GGA---GGTG------T---------
---GG---CCT------GGGCGGGA---CA---GGGG---AGTGGCGA---G---CCCTC
AGA---TGCTGCATATAAGCA---GC---TGCTTTT---TGCCTGTA---CTGGGTCTCT
C---TG---G---TTAG---ACCAGATCAGAGCCTGGGAGCTCTCTGG---CT---AGCT
AGGGAA---CCCACTG---CT---T---AAGCCTCAATA---AA---GCTTG---CCT--
--GAGT------------------------------------------------------
------------------------------------------------------------
------------------------------------------------------------
------------------------------------------------------------
------------------------------------------------------------
------------------------------------------------------------
------------------------------------------------------------
------------------------------------------------------------
------------------------------------------------------------
------------------------------------------------------------
------------------------------------------------------------
------------------------------------------------------------
------------------------------------------------------------
------------------------------------------------------------
------------------------------------------------------------
------------------------------------------------------------
------------------------------------------------------------
------------------------------------------------------------
------------------------------------------------------------
------------------------------------------------------------
------------------------------------------------------------
------------------------------------------------------------
------------------------------------------------------------
------------------------------------------------------------
------------------------------------------GCTTT---AAGTAGTGTG
TGC---CCGTCTG---TTG---------------TGT---GA---------CTCTGGT--
-A---ACTAGAGATCCCTCAGAC---CCTTT---T---A---GTCAGTGTG---G---AA
AATCTCTA---GCA
>B.US.2004.ES4-24.EF363124
TGGAA------G---------------------------------------G--------
-------------------------------------------GC---TAATT-------
------------------------------------------------------------
------------------------------------------------------------
--------------------------------------CA------CT---CCCA---A-
-----------------------------AA---AAGACAA-------------------
-----GATAT---CCTTGATCTGTG---G---GTCTACC---------------ACACAC
AAGGCTATTTCCC---TGATTGGCAGAA---CTACACACCAGGG---CCA---GGG---A
C---CAGATATCCACTGACCTTTGGATGGTGCTTCAAGCTAGTACCAGTTGA---GCCAG
AAAAGAT---AGA---AGA---GGC---C------AA---TGAAGGAGAGAACACCAGCT
TGTTACACCCTATGAGCCTGCATGG---G---ATGGAGAACCCGGAGAGAGAAGTGTTAG
CATGGAG---GTTTGACAGCCGCCTAGCAT---TT--CATCACATGGCCC---GAG----
--------------------AGCTGCAT---CCGGA---G---TACTAC-----------
-------------------------AA------GAACT------GC--------------
-------T---------------------------------------------G---ACA
T---CG------A------------------------------GCT--------------
-------------TT---CT----------------------------------ACAA--
-GGGACTTTCC---G---C---------------------TG---GGG---ACT------
TTCCA---G-------------------------GGA---GGCG------T---------
---GG---CCT------GGGTGGGA---CT---GGGG---AGTGGCGA---G---CCCTC
AGA---TGCTGCATATAAGCA---GC---TGCTTTT---TGCCTGTA---CTGGGTCTCT
C---TG---G---TTAG---ACCAGATCTGAGCCTGGGAGCTCTCTGG---CT---AACT
AGGGAA---CCCACTG---CT---T---AAGCCTCAATA---AA---GCTTG---CCT--
-TGAGT------------------------------------------------------
------------------------------------------------------------
------------------------------------------------------------
------------------------------------------------------------
------------------------------------------------------------
------------------------------------------------------------
------------------------------------------------------------
------------------------------------------------------------
------------------------------------------------------------
------------------------------------------------------------
------------------------------------------------------------
------------------------------------------------------------
------------------------------------------------------------
------------------------------------------------------------
------------------------------------------------------------
------------------------------------------------------------
------------------------------------------------------------
------------------------------------------------------------
------------------------------------------------------------
------------------------------------------------------------
------------------------------------------------------------
------------------------------------------------------------
------------------------------------------------------------
------------------------------------------------------------
------------------------------------------GCTTC---AAGTAGTGTG
TGC---CCGTCTG---TTG---------------TGT---GA---------CTCTGGT--
-A---ACTAGAGATCCCTCAGAC---CCTTT---T---A---GTCAGTGTG---G---AA
AATCTCTA---GCA
>B.US.2004.ES8-17.EF363125
TGGAA------G---------------------------------------G--------
-------------------------------------------GC---TAATT-------
------------------------------------------------------------
------------------------------------------------------------
--------------------------------------TA------TT---CCCA---G-
-----------------------------AA---AAGACAA-------------------
-----GAGAT---CCTTGATCTGTG---G---GTCTACC---------------ACACAC
AAGGCTTCTTCCC---TGACTGGCAGAA---CTACACACCAGGG---CCA---GGG---A
C---CAGATATCCCCTGACCTTCGGATGGTGCTTCAAGCTAGTACCAGTTGA---TCCAG
AGAAAGT---AGA---AGA---AGC---C------AA---TGAAGGAGAGAACAACTGCT
TGTTACACCCTATGAGCCAGCATGG---G---ATGGATGACCCAGAGAAAGAAGTGCTAG
TATGGAG---GTTTGACAGCCGCCTAGCAT---TT--CAACACTTGGCCC---GAG----
--------------------AGCTGCAT---CCGGA---G---TTCTAC-----------
-------------------------AA------GGACT------GC--------------
-------T---------------------------------------------G---ACA
C---TG------T------------------------------GCT--------------
-------------TT---CT----------------------------------ACAA--
-GGGACTTTCC---G---C---------------------TG---GGG----AT------
TTCCA---G------------G------------GGA---GGCG------T---------
---GA---CCT------GGGCGGGA---CT---GGGG---AGTGGCGA---G---CCCTC
AGA---TGCTGCATATAAGCA---GC---TGCTTTT---TGCCTGTA---CTGGGTCTCT
C---TG---G---TTAG---ACCAGATTTGAGCCTGGGAGCTCTCTGG---CT---AGCT
AGGGAA---CCCACTG---CT---T---AAGCCTCAATA---AA---GCTTG---CCTT-
-TGAGT------------------------------------------------------
------------------------------------------------------------
------------------------------------------------------------
------------------------------------------------------------
------------------------------------------------------------
------------------------------------------------------------
------------------------------------------------------------
------------------------------------------------------------
------------------------------------------------------------
------------------------------------------------------------
------------------------------------------------------------
------------------------------------------------------------
------------------------------------------------------------
------------------------------------------------------------
------------------------------------------------------------
------------------------------------------------------------
------------------------------------------------------------
------------------------------------------------------------
------------------------------------------------------------
------------------------------------------------------------
------------------------------------------------------------
------------------------------------------------------------
------------------------------------------------------------
------------------------------------------------------------
------------------------------------------GCTTC---AAGTAGTGTG
TGC---CCGTCTG---TTG---------------TGT---GA---------CTCTGGT--
-A---ACTAGAGATCCCTCAGAC---CATTT---T---A---GTCAGTGTG---G---AA
AATCTCTA---GCA
>B.US.2005.MDR-1c.KF990605
TGGAA------G---------------------------------------G--------
-------------------------------------------GC---TAATT-------
------------------------------------------------------------
------------------------------------------------------------
--------------------------------------CA------CT---CCCA---G-
-----------------------------AA---AAGACAA-------------------
-----GATAT---CCTTGATCTGTG---G---GTTTACC---------------ACACAC
AAGGCTACTTCCC---TGATTGGCAGAA---CTACACACCAGGG---CCA---GGG---A
C---CAGGTACCCACTGACCTTTGGATGGTGCTTCAAGCTAGTACCAGTAGA---GCCAG
AGAAGGT---AGA---AGA---GGC---C------AA---TGAAGGAGAGAACAACGTAT
TGTTACATCCTATGAGCCAGCATGG---G---ATGGATGACCCAGAGAAAGAAGTGTTGC
AGTGGAA---GTTTGACAGCCGCCTAGCCT---TT--CACCATGTTGCCC---GAG----
--------------------AGCTGTAT---CCGGA---C---TATTAC-----------
-------------------------AA------GAACT------GC--------------
-------T---------------------------------------------G---ACA
T---TG------A------------------------------GCT--------------
-------------TT---CT----------------------------------ACAA--
-GGGACTTTCC---G---C---------------------CA---GGG---ACT------
TTCCA---G------------G------------GGA---GGCG------T---------
---GG---ACT------GGGCGGGA---CTA--GGGG---AGTGGCGA---G---CCCTC
AGA---TGCTGCATATAAGCA---GC---TGCTTTC---TGCCTGTA---CTGGGTCTCT
C---TG---G---TTAG---ACCAGATCCGAGCCTGGGAGCTCTCTGG---CT---AGCT
AGGGAA---CCCACTG---CT---T---AAGCCTCAATA---AA---GCTTG---CCT--
-TGAGT------------------------------------------------------
------------------------------------------------------------
------------------------------------------------------------
------------------------------------------------------------
------------------------------------------------------------
------------------------------------------------------------
------------------------------------------------------------
------------------------------------------------------------
------------------------------------------------------------
------------------------------------------------------------
------------------------------------------------------------
```
