## Supplementary Dataset 1 for "A unified classification system for HIV-1 5’ long terminal repeats" (part 2 of 2)

```
------------------------------------------------------------
------------------------------------------------------------
------------------------------------------------------------
------------------------------------------------------------
------------------------------------------------------------
------------------------------------------------------------
------------------------------------------------------------
------------------------------------------------------------
------------------------------------------------------------
------------------------------------------------------------
------------------------------------------------------------
------------------------------------------------------------
------------------------------------------------------------
------------------------------------------GCTTC---AAGTAGTGTG
TGC---CCGTCTG---TTG---------------TGT---GA---------CTCTGGT--
-A---ACTAGAGATCCCTCAGAC---CATTT---A---A---GTCAGTGTG---G---AA
AATCTCTA---GCA
>B.US.2006.CH106_TF1.JN944897
TGGAA------G---------------------------------------G--------
-------------------------------------------GT---TAATT-------
------------------------------------------------------------
------------------------------------------------------------
--------------------------------------TA------CT---CCCA---A-
-----------------------------CA---AAGACAA-------------------
-----GATAT---CCTTGATCTGTG---G---GTCTACA---------------ACACAC
AAGGCTATTTCCC---TGATTGGCACAA---CTACACACCAGGG---CCA---GGG---A
C---CAGATTTCCACTGACCTTTGGATGGTGCTTCAAGCTAGTACCAGTTGA---GCCAG
ACAAGGT---AGA---AGA---GGC---C------AA---TGAAGGAGAGAACAACTGCT
TATTACACCCTATGGCCCAGCACGG---G---ATGGATGACCCAGAGAAAGAAGTGTTGC
AATGGAA---GTTTGACAGCCGCCTGGCAT---TT--CATCACATAGCCC---GAG----
--------------------AGAAACAT---CCGGA---G---TTCTAC-----------
-------------------------AA------AGACT------GC--------------
-------T---------------------------------------------G---ACA
T---CG------A------------------------------GCT--------------
-------------TT---CT----------------------------------ACAA--
-GGGACTTTCC---G---C---------------------TG---GGG---ACT------
TTCCA---G------------G------------GGA---GGCG------C---------
---GG---CCT------GGGCGGGA---CT---GGGG---AGTGGCGA---G---CCCTC
AGA---TGCTGCATATAAGCA---GC---TGCTTT----TGCCTGTA---CTGGGTCTCT
C---TG---G---TTAG---ACCAGATCAGAGCCTGGGAGCTCTCTGG---CT---AGCT
AGGGAA---CCCACTG---CT---T---AAGCCTCAATA---AA---GCTTG---CCT--
-TGAGT------------------------------------------------------
------------------------------------------------------------
------------------------------------------------------------
------------------------------------------------------------
------------------------------------------------------------
------------------------------------------------------------
------------------------------------------------------------
------------------------------------------------------------
------------------------------------------------------------
------------------------------------------------------------
------------------------------------------------------------
------------------------------------------------------------
------------------------------------------------------------
------------------------------------------------------------
------------------------------------------------------------
------------------------------------------------------------
------------------------------------------------------------
------------------------------------------------------------
------------------------------------------------------------
------------------------------------------------------------
------------------------------------------------------------
------------------------------------------------------------
------------------------------------------------------------
------------------------------------------------------------
------------------------------------------GCTTC---AAGTAGTGTG
TGC---CCGTCTG---TTG---------------TGT---GA---------CTCTGGT--
-A---ACTAGAGATCCCTCAGAC---CACTT---T---A---GTCCGGGTG---G---AA
AATCTCTA---GCA
>B.US.2006.CH40_TF1.JN944905
TGGAA------G---------------------------------------G--------
-------------------------------------------GT---TAATT-------
------------------------------------------------------------
------------------------------------------------------------
--------------------------------------TA------CT---CCCA---A-
-----------------------------AA---AAGACAA-------------------
-----GATAT---CCTTGATCTGTG---G---GTCTACC---------------ACACGC
AAGGCTACTTCCC---TGATTGGCAGAA---CTACACACCAGGG---CCA---GGG---A
C---CAGATTTCCACTGACCTTTGGATGGTGCTTCAAGCTAGTACCAGTGGA---TCCAG
GGAAAGT---AGA---AGA---GGC---C------AA---TAAAGGAGAGAACAACTGCT
TGTTACACCCTATGAGCCAGCATGG---G---ATGGACGACCCAGAGAGAGAAGTGTTAG
TGTGGAG---GTTTGACAGCAGCCTAGCAT---TT--CGTCACGTGGCCC---GAG----
--------------------AGCTGCAT---CCGGA---G---TACTAC-----------
-------------------------AA------GAACT------GC--------------
-------T---------------------------------------------G---ACA
T---CG------A------------------------------GCT--------------
-------------TT---CT----------------------------------ACAA--
-GGGACTTTCC---G---C---------------------TG---GGG---ACT------
TTCCA---G-------------------------GGA---GGCG------T---------
---GA---CAT------GGGCGGAA---TT---GGGG---AGTGGCGA---G---CCCAC
AGA---TGCTGCATATAAGCA---GC---CGCTTTC---TGCTTGTA---CTGGGTCTCT
C---TG---G---TTAG---ACCAGATCTGAGCCTGGGAGCTCTCTGG---CT---AGCT
AGGGAA---CCCACTG---CT---T---AAGCCTCAATA---AA---GCTTG---CCT--
-TGAGT------------------------------------------------------
------------------------------------------------------------
------------------------------------------------------------
------------------------------------------------------------
------------------------------------------------------------
------------------------------------------------------------
------------------------------------------------------------
------------------------------------------------------------
------------------------------------------------------------
------------------------------------------------------------
------------------------------------------------------------
------------------------------------------------------------
------------------------------------------------------------
------------------------------------------------------------
------------------------------------------------------------
------------------------------------------------------------
------------------------------------------------------------
------------------------------------------------------------
------------------------------------------------------------
------------------------------------------------------------
------------------------------------------------------------
------------------------------------------------------------
------------------------------------------------------------
------------------------------------------------------------
------------------------------------------GCTAC---AAGTAGTGTG
TGC---CCGTCTG---TTG---------------TGT---GA---------CTCTGGT--
-A---ACTAGAGATCCCTCAGAC---CCTTT---T---A---GTCAGTGTG---G---AA
AATCTCTA---GCA
>B.US.2006.CH58_TF1.JN944907
TGGAA------G---------------------------------------G--------
-------------------------------------------GC---TAATT-------
------------------------------------------------------------
------------------------------------------------------------
--------------------------------------CA------CT---CCCA---G-
-----------------------------AA---AAGACAA-------------------
-----GATAT---CCTTGATCTGTG---G---GTCTACC---------------ACACAC
AAGGCTACTTCCC---TGATTGGCAGAA---CTACACACCAGGG---CCA---GGG---A
C---CAGATATCCACTGACCTTTGGTTGGTGCTTCAAGCTAGTACCAGTTGA---CCCAG
AGAAGGT---AGA---AGA---GGC---C------AA---TACAGGAGAGAACATCAGCT
TGCTACACCCTATGAGCCAGCATGG---G---ATGGATGACCCGGAGAAAGAAGTGTTAA
AATGGAC---ATTTGACAGCCACCTAGCAT---TT--CATCACATGGCCC---GAG----
--------------------AGCTGTAT---CCGGA---A---TACTAC-----------
-------------------------AA------GAACT------GA--------------
-------T---------------------------------------------G---ACA
C---CG------A------------------------------GCT--------------
-------------TT---CT----------------------------------ACAA--
-GGGACTTTCC---A---C---------------------TG---GGG---ACT------
TTCCA---G------------G------------GGA---GGTG------T---------
---GG---TCT------GGGCGGGA---CT---GGGG---AGTGGCGA---G---CCCTC
AGA---TGCTGCATATAAGCA---GC---TGCTTT----TGCCTGTA---CTGGGTCTCT
C---TA---G---TTAG---ACCAGATCTGAGCCTGGGAGCTCTCTGG---CT---AGCT
AGGGAA---CCCACTG---CT---T---AAGCCTCAATA---AA---GCTTG---CCT--
-TGAGT------------------------------------------------------
------------------------------------------------------------
------------------------------------------------------------
------------------------------------------------------------
------------------------------------------------------------
------------------------------------------------------------
------------------------------------------------------------
------------------------------------------------------------
------------------------------------------------------------
------------------------------------------------------------
------------------------------------------------------------
------------------------------------------------------------
------------------------------------------------------------
------------------------------------------------------------
------------------------------------------------------------
------------------------------------------------------------
------------------------------------------------------------
------------------------------------------------------------
------------------------------------------------------------
------------------------------------------------------------
------------------------------------------------------------
------------------------------------------------------------
------------------------------------------------------------
------------------------------------------------------------
------------------------------------------GCTTC---AAGTAGTGTG
TGC---CCGTCTG---TTG---------------TGT---GA---------CTCTGGT--
-A---ACTAGAGATCCCTCAGAC---CCTTT---T---A---GTCAGTGTG---G---AA
AATCTCTA---GCA
>B.US.2006.CH77_TF1.JN944909
TGGAA------G---------------------------------------G--------
-------------------------------------------GC---TAATT-------
------------------------------------------------------------
------------------------------------------------------------
--------------------------------------TA------CT---CCCA---A-
-----------------------------CA---AAGAAAA-------------------
-----GATAT---CCTTGATCTGTG---G---GTCTACA---------------ACACAC
AAGGCTTCTTCCC---CGATTGGCAGAA---TTACACACCAGGG---CCA---GGG---C
C---CAGATTTCCACTGACCTTTGGATGGTGCTTTAAGCTAGTACCAGTTGA---GCCAG
AGGAGGT---GGA---AAA---GGC---C------AA---TGAAGGAGAGAACAACTGCC
TGTTACACCCTATGAGCCAGCATGG---G---ACGGATGACCCAGAGAAAGAAGTGTTAG
CATGGAG---GTTTGACAGCCGCCTAGCAT---TT--CAGCACGTAGCCC---GAG----
--------------------AAATACAT---CCGGA---G---TTTTAC-----------
-------------------------AA------GGACT------GT--------------
-------TGACATCTACAAGAACTGCT--------------------------G---ACA
C---CG------A------------------------------GC---------------
-------------TT---CT------------G---------------------ACAAG-
-GGGACTTTCC---G---C---------------------TG---GGG---ACT------
TTCCA---G-------------------------AGG---GGCG------T---------
---GA---CAT------GGGCGGGA---CT---GGGG---AGTGGCGA---A---CCCTC
AGA---TGCTGCATATAAGCA---GC---CGCTTT----TGCCTGTA---CTGGGTCTCT
C---TT---G---TTAG---ACCAGATCTGAGCCCGGGAGCTCTCTGG---CT---AACT
AGGGAA---CCCACTG---CT---T---AAGCCTCAATA---AA---GCTTG---CCT--
-TGAGT------------------------------------------------------
------------------------------------------------------------
------------------------------------------------------------
------------------------------------------------------------
------------------------------------------------------------
------------------------------------------------------------
------------------------------------------------------------
------------------------------------------------------------
------------------------------------------------------------
------------------------------------------------------------
------------------------------------------------------------
------------------------------------------------------------
------------------------------------------------------------
------------------------------------------------------------
------------------------------------------------------------
------------------------------------------------------------
------------------------------------------------------------
------------------------------------------------------------
------------------------------------------------------------
------------------------------------------------------------
------------------------------------------------------------
------------------------------------------------------------
------------------------------------------------------------
------------------------------------------------------------
------------------------------------------GCTTC---AAGTAGTGTG
TGC---CCGTCTG---TTG---------------TGT---GA---------CTCTGGT--
-A---ACTAGAGATCCCTCAGACC----TTT---T---A---GTCAGTGTG---G---AA
AATCTCTA---GCA
>B.US.2006.MDR-5a.KF990608
TGGAA------G---------------------------------------G--------
-------------------------------------------GT---TAATT-------
------------------------------------------------------------
------------------------------------------------------------
--------------------------------------TA------CT---CCCA---A-
-----------------------------CA---GAGAAAA-------------------
-----GATAT---TCTTGATCTGTG---G---GTCTACA---------------ACACAC
AAGGCTTCTTCCC---TGATTGGCAGAA---CTACACACCAGGG---CCA---GGG---A
T---CAGATATCCCCTGACCTTTGGCTGGTGCTTCAAGCTAGTACCAGTGGA---GCAAG
AAGAAGT---AGA---AGA---GGC---C------AA---TGAAGGAGAGAACAACGTCT
TGTTACACCCTATGAGCCAACATGG---G---ATGGATGATCCAGAGAAAGAAGTGTTAA
GGTTTAA---GTTTGACAGCCGCCTGGCAT---TT--CATCATGTAGCCC---GAG----
--------------------AGATACAT---CCGGA---G---TATTAC-----------
-------------------------AA------GAACT------GA--------------
-------T---------------------------------------------G---ACA
C---CG------A------------------------------GAT--------------
-------------TT---CT----------------------------------ACAA--
-GGGACTTTCC---G---C---------------------TG---GGG---ACT------
TTCCA---G------------G------------GAA---GGCG------T---------
---GG---CCT------GGGCGGGA---CA---GGGG---AGTGGCGA---G---CCCTC
AGA---TGCTGCATATAAGCA---GC---TGCTTTC---TGCCTGTA---CTGGGTCTCT
C---TG---G---TTAG---ACCAGATCTGAGCCTGGGCGCTCTCTGG---CT---AGCT
AGGGAA---CCCACTG---CT---T---AAGCCTCAATA---AA---GCTTG---CCT--
-TGAGT------------------------------------------------------
------------------------------------------------------------
------------------------------------------------------------
------------------------------------------------------------
------------------------------------------------------------
------------------------------------------------------------
------------------------------------------------------------
------------------------------------------------------------
------------------------------------------------------------
------------------------------------------------------------
------------------------------------------------------------
------------------------------------------------------------
------------------------------------------------------------
------------------------------------------------------------
------------------------------------------------------------
------------------------------------------------------------
------------------------------------------------------------
------------------------------------------------------------
------------------------------------------------------------
------------------------------------------------------------
------------------------------------------------------------
------------------------------------------------------------
------------------------------------------------------------
------------------------------------------------------------
------------------------------------------GCTTT---AAGTAGTGTG
TGC---CCGTCTG---TTG---------------TGT---GA---------CTCTGGT--
-A---GCTAGAGATCCCTCAGAC---CATTT---T---A---GT-TGTGTG---G---AA
AATCTCTA---GCA
>B.US.2009.C1P.GU733713
TGGAA------G---------------------------------------G--------
-------------------------------------------GC---TAGTT-------
------------------------------------------------------------
------------------------------------------------------------
--------------------------------------CA------TT---CCCA---G-
-----------------------------CA---AAGACAA-------------------
-----GATAT---CCTTGACTTGTG---G---ATCTACC---------------ACACGC
AAGGCTACTTCCC---TGATTGGCAGAA---CTACACACCAGGG---CCA---GGA---A
T---CAGGTTCCCACTTTGCTTTGGTTGGTGCTTCAAGCTAGTACCAATGGA---GCCAG
AGAAGGT---AGA---AGA---GGC---C------AA---TGAAGGAGAGAACAACAGCC
TGCTGCACCCCCTAAGCCAGCATGG---G---ATGGATGACCCAGAGAAAGAAGTGCTAG
TGTGGAA---GTTTGACAGCCGCCTAGCAT---TT--CATCATGTAGCCC---GAG----
--------------------AGAAACAT---CCGGA---G---TACTTC-----------
-------------------------AA------GAACT------GC--------------
-------T---------------------------------------------G---ACA
C---CG------C------------------------------TCT--------------
-------------CG---CA----------------------------------ACAA--
-GGGACTTTCC---G---C---------------------TG---GGG---ACT------
TTCCA---G------------G------------GGA---GGTG------T---------
---GG---CCT------GGGCGGGA---CT---GGGG---AGTGGCGA---G---CCCTC
AGA---TGCTGCATATAAGCA---GC---TGCTTTT---TGCCTGTA---CTGGGTCTCT
C---TG---G---TTAG---ACCAGATCTGAGCCTGGGAGCTCTCTGG---CT---AGCT
AGGGAA---CCCACTG---CT---T---AAGCCTCAATA---AA---GCTTG---CCT--
-TGAGT------------------------------------------------------
------------------------------------------------------------
------------------------------------------------------------
------------------------------------------------------------
------------------------------------------------------------
------------------------------------------------------------
------------------------------------------------------------
------------------------------------------------------------
------------------------------------------------------------
------------------------------------------------------------
------------------------------------------------------------
------------------------------------------------------------
------------------------------------------------------------
------------------------------------------------------------
------------------------------------------------------------
------------------------------------------------------------
------------------------------------------------------------
------------------------------------------------------------
------------------------------------------------------------
------------------------------------------------------------
------------------------------------------------------------
------------------------------------------------------------
------------------------------------------------------------
------------------------------------------------------------
------------------------------------------GCTTC---AAGTAGTGTG
TGC---CCGTCTG---TTG---------------TGT---GA---------CTCTGGT--
-A---ACTAGAGATCCCTCAGAC---CATTT---T---A---GTCAGTGTG---G---AA
AATCTCTA---GCA
>B.US.2011.AMBI-CLONE.KU641402
TGGAA------G---------------------------------------G--------
-------------------------------------------GC---TAATT-------
------------------------------------------------------------
------------------------------------------------------------
--------------------------------------CA------CT---CCCA---A-
-----------------------------AA---AAGACAA-------------------
-----GATAT---TCTTGATCTATG---G---ATCTACC---------------ACACAC
AAGGCTACTTCCC---TGATTGGCAGAA---CTACACACCAGGG---CCA---GGG---G
T---CAGATATCCACTGACCTTTGGATGGTGCTTCAAGCTAGTACCAGTTGA---GCCCA
CTGA--C---AGA---G-------------------------------AGAATGACAGAT
TGCTGCACCCTGCAAGCCTGCAGGG---G---ATGGAAGACCCGGAGGGAGAAGTGTTAG
AGTGGAG---GTTTGACAGCCGCCTGGCATT--t---CATCACATGGCCC---GAG----
--------------------AGCTGCAT---CCGGA---G---TACTAC-----------
-------------------------AA------GAACT------GC--------------
-------T---------------------------------------------G---ACA
T---CG------A------------------------------GCT--------------
-------------TT---CT----------------------------------ACAA--
-GGGACTTTCC---G---C---------------------TG---GGG---ACT------
TTCCA---G------------G------------GGA---GGCG------T---------
---GG---CCT------GGGCGGGG---CA---GGGG---AGTGGCGA---G---CCCTC
AGA---TGCTGCATATAAGCA---GC---TGCTTC----TGCCTGTA---CTGGGTCTCT
C---TG---G---TTAG---ACCAGATCTGAGCCTGGGAGCTCTCTGG---CT---GACT
AGGGAA---CCCACTG---CT---T---AAGCCTCAATA---AA---GCTTG---CCT--
-TGAGT------------------------------------------------------
------------------------------------------------------------
------------------------------------------------------------
------------------------------------------------------------
------------------------------------------------------------
------------------------------------------------------------
------------------------------------------------------------
------------------------------------------------------------
------------------------------------------------------------
------------------------------------------------------------
------------------------------------------------------------
------------------------------------------------------------
------------------------------------------------------------
------------------------------------------------------------
------------------------------------------------------------
------------------------------------------------------------
------------------------------------------------------------
------------------------------------------------------------
------------------------------------------------------------
------------------------------------------------------------
------------------------------------------------------------
------------------------------------------------------------
------------------------------------------------------------
------------------------------------------------------------
------------------------------------------GCTTC---AAGTAGTGTG
TGC---CCGTCTG---TTG---------------TGT---GA---------CTCTGGT--
-A---ACTAGAGATCCCTCAGAC---CCTTT---T---A---GTCAGTGTG---G---AA
AATCTCTA---GCA
>B.US.2011.Pt1-M26-13-AMBI-Sang.MN692145
TGGAA------G---------------------------------------G--------
-------------------------------------------GC---TAATT-------
------------------------------------------------------------
------------------------------------------------------------
--------------------------------------CA------CT---CCCA---A-
-----------------------------AA---AAGACAA-------------------
-----GATAT---TCTTGATCTATG---G---ATCTACC---------------ACACAC
AAGGCTACTTCCC---TGATTGGCAGAA---CTACACACCAGGG---CCA---GGG---G
T---CAGATATCCACTGACCTTTGGATGGTGCTTCAAGCTAGTACCAGTTGA---GCCCA
CTGA--C---AGA---G-------------------------------AGAATGACAGAT
TGCTGCACCCTGCAAGCCTGCAGGG---G---ATGGAAGACCCGGAGGGAGAAGTGTTAG
AGTGGAG---GTTTGACAGCCGCCTGGCAT---TT--CATCACATGGCCC---GAG----
--------------------AGCTGCAT---CCGGA---G---TACTAC-----------
-------------------------AA------GAACT------GC--------------
-------T---------------------------------------------G---ACA
T---CG------A------------------------------GCT--------------
-------------TT---CT----------------------------------ACAA--
-GGGACTTTCC---G---C---------------------TG---GGG---ACT------
TTCCA---G------------G------------GGA---GGCG------T---------
---GG---CCT------GGGCGGGG---CA---GGGG---AGTGGCGA---G---CCCTC
AGA---TGCTGCATATAAGCA---GC---TGCTTC----TGCCTGTA---CTGGGTCTCT
C---TG---G---TTAG---ACCAGATCTGAGCCTGGGAGCTCTCTGG---CT---GACT
AGGGAA---CCCACTG---CT---T---AAGCCTCAATA---AA---GCTTG---CCT--
-TGAGT------------------------------------------------------
------------------------------------------------------------
------------------------------------------------------------
------------------------------------------------------------
------------------------------------------------------------
------------------------------------------------------------
------------------------------------------------------------
------------------------------------------------------------
------------------------------------------------------------
------------------------------------------------------------
------------------------------------------------------------
------------------------------------------------------------
------------------------------------------------------------
------------------------------------------------------------
------------------------------------------------------------
------------------------------------------------------------
------------------------------------------------------------
------------------------------------------------------------
------------------------------------------------------------
------------------------------------------------------------
------------------------------------------------------------
------------------------------------------------------------
------------------------------------------------------------
------------------------------------------------------------
------------------------------------------GCTTC---AAGTAGTGTG
TGC---CCGTCTG---TTG---------------TGT---GA---------CTCTGGT--
-A---ACTAGAGATCCCTCAGAC---CCTTT---T---A---GTCAGTGTG---G---AA
AATCTCTA---GCA
>B.US.2013.ARC-1a.MK214316
TGGAA------G---------------------------------------G--------
-------------------------------------------GC---TAATT-------
------------------------------------------------------------
------------------------------------------------------------
--------------------------------------TA------CT---CTCA---A-
-----------------------------AA---AAGACAA-------------------
-----GATAT---CCTTGATCTGTG---G---GTCTACC---------------ACACAC
AAGGCTACTTCCC---TGATTGGCAGAA---TTACACACCAGGG---CCA---GGG---A
C---CAGATATCCACTGACCTTTGGGTGGTGCTTCAAGCTAGTACCAGTGGA---GCCAG
ACAGGGT---AGA---GGA---AGC---C------AA---TGAAGGGGAGCGCAACACCC
TGCTACACCCTATAAGCCTGCATGG---G---ATGGATGACCCAGAAGGAGAAGTATTGG
AATGGAG---ATTTGACAGCCGCCTAGCAT---TT--CACCATGTGGCCA---GAG----
--------------------AGCTGCAC---CCGGA---G---TTCTAC-----------
-------------------------AA------GAACT------GC--------------
-------T---------------------------------------------G---ACA
C---TG------A------------------------------GCT--------------
-------------AT---CT----------------------------------ACAA--
-GGGACTTTCC---G---CTAGTCAAAAATTT--------TG---GCGT--ACT------
CACCA-----------------------------GTC---GCCGCCCC--T---------
---CG---CCTCTTGCTGTGCGCGC---TT---CAG---------CAA---G---CCG--
AGT---CCCTGCGTCGAGAGA---TC---TTCTCT------------------GGTCTCT
C---TT---G---CTAG---ACCAGATTTGAGCCTGGGAGCTCTCTGG---CT---AGCT
AGGGAA---CCCACTG---CT---T---AAGCCTCAATA---AA---TCTTG---CCT--
-TGAGT------------------------------------------------------
------------------------------------------------------------
------------------------------------------------------------
------------------------------------------------------------
------------------------------------------------------------
------------------------------------------------------------
------------------------------------------------------------
------------------------------------------------------------
------------------------------------------------------------
------------------------------------------------------------
------------------------------------------------------------
------------------------------------------------------------
------------------------------------------------------------
------------------------------------------------------------
------------------------------------------------------------
------------------------------------------------------------
------------------------------------------------------------
------------------------------------------------------------
------------------------------------------------------------
------------------------------------------------------------
------------------------------------------------------------
------------------------------------------------------------
------------------------------------------------------------
------------------------------------------------------------
------------------------------------------GCTTC---AAGTAGTGTG
TGC---CCGTCTG---TTG---------------TTT---GA---------CTCTGGT--
-A---ACTAGAGATCCCTCAGAC---CA-TC---T---A---TTCAGCGTA---G---AA
AATCTCTA---GCA
>B.US.2015.C02.02_20181218CADHFH_MATR3.MT744340
TGGAA------G---------------------------------------G--------
-------------------------------------------GC---TAGTT-------
------------------------------------------------------------
------------------------------------------------------------
--------------------------------------TA------CT---CCCA---G-
-----------------------------AA---AAGACAA-------------------
-----GATAT---CCTTGATCTGTG---G---ATCTACC---------------ACACAC
AAGGCTACTTCCC---TGATTGGCAGAA---CTACACACCAGGG---CCA---GGG---A
T---CAGGTACCCACTGTGTTTTGGGTGGTGCTTCAAGCTAGTACCAGTTGA---GCCAG
AGAAGGT---AGA---AGA---GGC---C------AA---TGAAGGAGAGAACAATAGCC
TGTTACATCCTATAAGCCTGCATGG---G---ATGGAGGACACGGAGAGAGAAGTGTTAG
TATGGAG---GTTTGACAGCTACCTAGCAT---AC--CGTCACATGGCCC---GAG----
--------------------AGCTGCAT---CCGGA---G---TACTAC-----------
-------------------------AA------AGACT------GC--------------
-------T---------------------------------------------G---ACA
T---CG------A------------------------------GTT--------------
-------------TT---CT----------------------------------ACAA--
-GGGACTTTCC---A---C---------------------TG---GGG---ACT------
TTCCA---G------------G------------GGA---GGCG------T---------
---GG---CCT------GGGCGGGA---CT---GGGG---AGTGGCGA---G---CCCTC
AGA---TGCTGCATATAAGCA---GC---TGCTTTT---TGCCTGTA---CTGGGTCTCT
C---TG---G---TTAG---ACCAGATCTGAGCCTGGGAGCTCTCTGG---CT---AACT
AGGGAA---CCCACTG---CT---T---AAGCCTCAATA---AA---GCTTG---CCT--
-TGAGT------------------------------------------------------
------------------------------------------------------------
------------------------------------------------------------
------------------------------------------------------------
------------------------------------------------------------
------------------------------------------------------------
------------------------------------------------------------
------------------------------------------------------------
------------------------------------------------------------
------------------------------------------------------------
------------------------------------------------------------
------------------------------------------------------------
------------------------------------------------------------
------------------------------------------------------------
------------------------------------------------------------
------------------------------------------------------------
------------------------------------------------------------
------------------------------------------------------------
------------------------------------------------------------
------------------------------------------------------------
------------------------------------------------------------
------------------------------------------------------------
------------------------------------------------------------
------------------------------------------------------------
------------------------------------------GCTTC---AAGTAGTGTG
TGC---CCGTCTG---TTG---------------TGT---GA---------CTCTGGT--
-A---ACTAGAGATCCCTCAGAC---CCTTT---T---A---GTCAGTGTG---G---AA
AATCTCTA---GCA
>B.US.2015.C03.02_20181029CADHFH_ZNF268.MT744356
TGGAA------G---------------------------------------G--------
-------------------------------------------GC---TAGTT-------
------------------------------------------------------------
------------------------------------------------------------
--------------------------------------TG------GT---CTCA---G-
-----------------------------AA---AAGACAA-------------------
-----GACAT---CCTTGATTTGTG---G---GTCTACC---------------ACACAC
AAGGTTACTTCCC---TGATTGGCATAA---CTACACACCAGGG---CCA---GGG---A
T---CAGACATCCACTGTGCTTTGGGTGGTGCTTCAAGCTAGTACCAGTTGA---GCCAG
ACAAGGT---GGA---AGA---GGC---C------AC---TGAAGGAGAGAACAACAGCC
TGCTACACCCTGTATGCCAGCATGG---A---ATGGATGACCCAGAGAAAGAAGTGTTAG
TGTGGAG---ATTTGACAGCCGCCTGGCAT---TT--CACCATGTCGCCC---GAG----
--------------------AGAAACAT---CCGGA---G---TACTACAAAGACT----
-------------------------AA------GAACT------GC--------------
-------T---------------------------------------------G---ACA
T---CG------A------------------------------GCT--------------
-------------TT---CT----------------------------------AGAA--
-GGGACTTTCC---G---C---------------------TG---GGG---ACT------
TTCCA---G------------G------------GGA---GGTG------T---------
---GG---CCT------GGGCGGGA---CC---GGGG---AGTGGTTA---G---CCCTC
AGA---TGCTGCATATAAGCA---GC---TGCTTT----CGCCTGTA---CTGGGTCTCT
C---TG---G---TTAG---ACCAGATCTGAGCCTGGGAGCTCTCTGG---CT---AGCT
AGGGAA---CCCACTG---CT---T---AAGCCTCAATA---AA---GCTTG---CCT--
-TGAGT------------------------------------------------------
------------------------------------------------------------
------------------------------------------------------------
------------------------------------------------------------
------------------------------------------------------------
------------------------------------------------------------
------------------------------------------------------------
------------------------------------------------------------
------------------------------------------------------------
------------------------------------------------------------
------------------------------------------------------------
------------------------------------------------------------
------------------------------------------------------------
------------------------------------------------------------
------------------------------------------------------------
------------------------------------------------------------
------------------------------------------------------------
------------------------------------------------------------
------------------------------------------------------------
------------------------------------------------------------
------------------------------------------------------------
------------------------------------------------------------
------------------------------------------------------------
------------------------------------------------------------
------------------------------------------GCCTA---AAGTAGTGTG
TGC---CCGTCTG---TTG---------------TGT---GA---------CTCTGGT--
-A---ACTAGAGATCCCTCAGAC---CACTT---T---A---GTCAGTGTG---G---AA
AATCTCTA---GCA
>B.US.2015.F-07.MZ243213
TGGAA------G---------------------------------------G--------
-------------------------------------------GC---TAGTT-------
------------------------------------------------------------
------------------------------------------------------------
--------------------------------------TA------CT---CCCA---G-
-----------------------------AA---AAGACAA-------------------
-----GATAT---CCTTGACTTGTG---G---GTCTACC---------------ACACAC
AAGGTTACTTCCC---TGATTGGCAGAA---CTACACACCAGGG---CCA---GGG---A
C---TAGGTTCCCACTGACCTTTGGGTGGTGTTTCAAGTTAGTACCAGTAGA---TCCAG
AGAAGGT---AGA---AGA---GGC---C------AA---TGAAGGAGAGAACAACAGCT
TGTTACACCCTATGAGCCTGCATGG---G---ATGGAGGACACGGAGAGAGAAGTGTTAG
TATGGAA---GTTTGACAGCCACCTAGCGT---Tc--CGTCACATGGCCC---GAG----
--------------------AGCTGCAT---CCGGA---G---TACTAC-----------
-------------------------AA------AGACT------GC--------------
-------T---------------------------------------------G---ACA
T---CG------A------------------------------GTT--------------
-------------TT---CT----------------------------------ACAA--
-GGGACTTTCC---G---C---------------------TG---GGG---ACT------
TTCCA---G------------G------------GGA---GGCG------C---------
---GG---CCT------GGGCGGGA---CA---GGGG---AGTGGCGA---G---CCCTC
AGA---TGCTGCATATAAGCA---GC---TGCTTTT---TGCCTGTA---CTGGGTCTCT
C---TG---G---TTAG---ACCAGATCTGAGCCTGGGAGCTCTCTGG---CT---AACT
AGGGAA---CCCACTG---CT---T---AAGCCTCAATA---AA---GCTTG---CCT--
-TGAGT------------------------------------------------------
------------------------------------------------------------
------------------------------------------------------------
------------------------------------------------------------
------------------------------------------------------------
------------------------------------------------------------
------------------------------------------------------------
------------------------------------------------------------
------------------------------------------------------------
------------------------------------------------------------
------------------------------------------------------------
------------------------------------------------------------
------------------------------------------------------------
------------------------------------------------------------
------------------------------------------------------------
------------------------------------------------------------
------------------------------------------------------------
------------------------------------------------------------
------------------------------------------------------------
------------------------------------------------------------
------------------------------------------------------------
------------------------------------------------------------
------------------------------------------------------------
------------------------------------------------------------
------------------------------------------GCTTC---AAGTAGTGTG
TGC---CCGTCTG---TTG---------------TGT---GA---------CTCTGGT--
-A---ACTAGAGATCCCTCAGAC---CAATT---T---A---GTCAGTGTG---G---AA
AATCTCTA---GCA
>B.US.2015.F07.02_20190325CADHFH_ZNF721.MT745572
TGGAA------G---------------------------------------G--------
-------------------------------------------GC---TAGTT-------
------------------------------------------------------------
------------------------------------------------------------
--------------------------------------TA------CT---CCCA---G-
-----------------------------AA---AAGACAA-------------------
-----GATAT---CCTTGATCTGTG---G---GTCTACC---------------ACACAC
AAGGCTACTTCCC---TGATTGGCAGAA---CTACACACCAGGG---CCA---GGG---A
C---TAGGTTCCCACTGACCTTTGGGTGGTGCTTCAAGTTAGTACCAGTAGA---TCCAG
AGAAGGT---AGA---AGA---GGC---C------AA---TGAAGGAGAGAACAACAGCT
TGTTACACCCTATGAGCCTGCATGG---G---ATGGAGGACACGGAGAAAGAAGTGTTAG
TGTGGAA---GTTTGACAGCCGCCTAGCCT---TC--CATCACATGGCCC---GAG----
--------------------AGCTGCAT---CCGGA---G---TACTAC-----------
-------------------------AA------AGACT------GC--------------
-------T---------------------------------------------G---ACA
T---CG------A------------------------------GCT--------------
-------------TT---CT----------------------------------ACAA--
-GGGACTTTCC---G---C---------------------TG---GGG---ACT------
TTCCA---G------------G------------GGA---GGCG------C---------
---GG---CCT------GGGCGGGA---CA---GGGG---AGTGGCGA---G---CCCTC
AGA---TGCTGCATATAAGCA---GC---TGCTTTT---TGCCTGTA---CTGGGTCTCT
C---TG---G---TTAG---ACCAGATCTGAGCCTGGGAGCTCTCTGG---CT---AACT
AGGGAA---CCCACTG---CT---T---AAGCCTCAATA---AA---GCTTG---CCT--
-TGAGT------------------------------------------------------
------------------------------------------------------------
------------------------------------------------------------
------------------------------------------------------------
------------------------------------------------------------
------------------------------------------------------------
------------------------------------------------------------
------------------------------------------------------------
------------------------------------------------------------
------------------------------------------------------------
------------------------------------------------------------
------------------------------------------------------------
------------------------------------------------------------
------------------------------------------------------------
------------------------------------------------------------
------------------------------------------------------------
------------------------------------------------------------
------------------------------------------------------------
------------------------------------------------------------
------------------------------------------------------------
------------------------------------------------------------
------------------------------------------------------------
------------------------------------------------------------
------------------------------------------------------------
------------------------------------------GCTTC---AAGTAGTGTG
TGC---CCGTCTG---TTG---------------TGT---GA---------CTCTGGT--
-A---ACTAGAGATCCCTCAGAT---CCTTT---T---A---GTCAGTGTG---G---AA
AATCTCTA---GCA
>B.US.2015.R09.01_20190805CADHFH_ABCA11P.MT745575
TGGAA------G---------------------------------------G--------
-------------------------------------------GC---TAATT-------
------------------------------------------------------------
------------------------------------------------------------
--------------------------------------TA------CT---CCCA---A-
-----------------------------AA---GAGACAA-------------------
-----GAGAT---CCTTGATCTGTG---G---ATCTACC---------------ACACAC
AAGGCTACTTCCC---TGATTGGCAGAA---CTACACACCAGGG---CCA---GGG---G
T---CAGGTGGCCCCTGTGTTTTGGATGGTGCTTCAAGCTAGTACCAGTTGA---GCCCG
AGCCAGA---TGC---A------------------------GAAGGAGAGAACAACACAT
TGTTACACCCTAGAAGTCTGCATGG---G---ATGGATGACCCGGAGAGAGAAGTGCTAA
TGTGGAA---GTTTGACAGCAGCCTAGCAT---TC--CATCACGTGGCCC---GAG----
--------------------AGCTGCAT---CCGGA---G---TACTTC-----------
-------------------------AA------AGACT------GC--------------
-------T---------------------------------------------G---ACA
C---CG------A------------------------------GAC--------------
-------------TT---CT----------------------------------ACAA--
-GGGACTTTCC---G---C---------------------TG---GGG---ACT------
TTCCA---G-------------------------GGA---GGCG------T---------
---GA---CAT------GGGCGGGA---CC---GGGG---AGTGGCGA---G---CCCTC
AGA---TGCTGCATATAAGCA---GC---TGCTCTT---TGCTTGTA---CTGGGTCTCT
C---TA---G---GTAG---ACCAGATCTGAGCCCGGGAGCTCTCTGG---CT---AACT
AGGGAA---CCCACTG---CT---T---AAGCCTCAATA---AA---GCTTG---CCT--
-TGAGT------------------------------------------------------
------------------------------------------------------------
------------------------------------------------------------
------------------------------------------------------------
------------------------------------------------------------
------------------------------------------------------------
------------------------------------------------------------
------------------------------------------------------------
------------------------------------------------------------
------------------------------------------------------------
------------------------------------------------------------
------------------------------------------------------------
------------------------------------------------------------
------------------------------------------------------------
------------------------------------------------------------
------------------------------------------------------------
------------------------------------------------------------
------------------------------------------------------------
------------------------------------------------------------
------------------------------------------------------------
------------------------------------------------------------
------------------------------------------------------------
------------------------------------------------------------
------------------------------------------------------------
------------------------------------------GCTTG---AAGTAGTGTG
TGC---CCGTCTG---TTG---------------TGT---GA---------CTCTGGT--
-A---ACTAGAGATCCCTCAGAC---CATTT---T---A---GTCAGTGTG---G---AA
AATCTCTA---GAA
>B.US.2015.R09.02_20190805CADHFH_ABCA11P.MT745577
TGGAA------G---------------------------------------G--------
-------------------------------------------GC---TAATT-------
------------------------------------------------------------
------------------------------------------------------------
--------------------------------------TA------CT---CCCA---A-
-----------------------------AA---GAGACAA-------------------
-----GAGAT---CCTTGATCTGTG---G---ATCTACC---------------ACACAC
AAGGCTACTTCCC---TGATTGGCAGAA---CTACACACCAGGG---CCA---GGG---G
T---CAGGTGGCCCCTGTGTTTTGGATGGTGCTTCAAGCTAGTACCAGTTGA---GCCCG
AGCCAGA---TGC---A------------------------GAAGGAGAGAACAACACAT
TGTTACACCCTAGAAGTCTGCATGG---G---ATGGATGACCCGGAGAGAGAAGTGCTAA
TGTGGAA---GTTTGACAGCAGCCTAGCAT---TC--CATCACGTGGCCC---GAG----
--------------------AGCTGCAT---CCGGA---G---TACTTC-----------
-------------------------AA------AGACT------GC--------------
-------T---------------------------------------------G---ACA
C---CG------A------------------------------GAC--------------
-------------TT---CT----------------------------------ACAA--
-GGGACTTTCC---G---C---------------------TG---GGG---ACT------
TTCCA---G-------------------------GGA---GGCG------T---------
---GA---CAT------GGGCGGGA---CC---GGGG---AGTGGCGA---G---CCCTC
AGA---TGCTGCATATAAGCA---GC---TGCTCTT---TGCTTGTA---CTGGGTCTCT
C---TA---G---GTAG---ACCAGATCTGAGCCCGGGAGCTCTCTGG---CT---AACT
AGGGAA---CCCACTG---CT---T---AAGCCTCAATA---AA---GCTTG---CCT--
-TGAGT------------------------------------------------------
------------------------------------------------------------
------------------------------------------------------------
------------------------------------------------------------
------------------------------------------------------------
------------------------------------------------------------
------------------------------------------------------------
------------------------------------------------------------
------------------------------------------------------------
------------------------------------------------------------
------------------------------------------------------------
------------------------------------------------------------
------------------------------------------------------------
------------------------------------------------------------
------------------------------------------------------------
------------------------------------------------------------
------------------------------------------------------------
------------------------------------------------------------
------------------------------------------------------------
------------------------------------------------------------
------------------------------------------------------------
------------------------------------------------------------
------------------------------------------------------------
------------------------------------------------------------
------------------------------------------GCTTG---AAGTAGTGTG
TGC---CCGTCTG---TTG---------------TGT---GA---------CTCTGGT--
-A---ACTAGAGATCCCTCAGAC---CATTT---T---A---GTCAGTGTG---G---AA
AATCTCTA---GAA
>B.US.2015.UNC_308_PL4_N21.MW062520
TGGAA------G---------------------------------------G--------
-------------------------------------------GC---TAGTT-------
------------------------------------------------------------
------------------------------------------------------------
--------------------------------------TA------CT---CCCA---A-
-----------------------------CA---AAGGAGA-------------------
-----GATAT---CCTTGATCTGTG---G---GTCTACA---------------ACACAC
AAGGATACTTCCC---TGATTGGCAAAA---CTACACACAAGGG---CCA---GGG---G
T---CAGATACCCACTGACCTTTGGATGGTGCTTCAAGCTAGTACCACTTGA---CCCAG
ATGAAGT---AGA---AAA---GGC---T------AA---TGAAGGAGAGAACAACACAC
TGCTACACCCTATGAGTCGACACGG---G---ATGGATGACCCGGAGGGAGAAGTGCTAG
TGTGGAG---ATTTGACAGCCGCCTAGCATT--c---CATCACGTGGCCC---GAG----
--------------------AGATGCAT---CCGGA---G---TATTAC-----------
-------------------------AA------GAACT------GA--------------
-------T---------------------------------------------G---ACA
C---CG------A------------------------------GCT--------------
-------------TT---CT----------------------------------ACAA--
-GGGACTTTCC---G---C---------------------TG---GGG---ACT------
TTCCA---G------------A------------GGA---GGCG------T---------
---GG---ACT------GGGCGGGA---CA---GGGG---AGTGGCGA---G---CCCTC
AGA---TGCTGCATATAAGCA---GC---TGCTTTC---TGCCTGTA---CTGGGTCTCT
C---TG---G---TTAG---ACCAGATCTGAGCCTGGGAGCTCTCTGG---CT---AGCT
AGGGAA---CCCACTG---CT---T---AAGCCTCAATA---AA---GCTTG---CCT--
-TGAGT------------------------------------------------------
------------------------------------------------------------
------------------------------------------------------------
------------------------------------------------------------
------------------------------------------------------------
------------------------------------------------------------
------------------------------------------------------------
------------------------------------------------------------
------------------------------------------------------------
------------------------------------------------------------
------------------------------------------------------------
------------------------------------------------------------
------------------------------------------------------------
------------------------------------------------------------
------------------------------------------------------------
------------------------------------------------------------
------------------------------------------------------------
------------------------------------------------------------
------------------------------------------------------------
------------------------------------------------------------
------------------------------------------------------------
------------------------------------------------------------
------------------------------------------------------------
------------------------------------------------------------
------------------------------------------GCTTC---AAGTAGTGTG
TGC---CCGTCTG---TTG---------------TGT---GA---------CTCTGGT--
-A---ACAAG--------------------------------------GG----------
--------------
>B.US.2017.PID3162.PBMC-TNFSF8.MN692074
TGGAA------G---------------------------------------G--------
-------------------------------------------GC---TAATT-------
------------------------------------------------------------
------------------------------------------------------------
--------------------------------------TG------GT---CCCA---G-
-----------------------------AA---AAGACAA-------------------
-----GATAT---CCTTGATCTGTG---G---ATCTACC---------------ACACAC
AAGGCTACTTCCC---TGATTGGCAGAA---CTACACACCAGGG---CCG---GGG---A
C---CAGATTTCCACTGACCTTTGGATGGTGCTTCAAGCTAGTACCAGTTGA---TCCAG
AGAAGGT---AGA---AGA---GGC---C------AA---TGCAGGAGAGAACAACAGCT
TGTTACACCCTATAAGCCTGCATGG---G---ATGGAGGACCCGGAGAAAGAAGTGTTAA
TGTGGAA---GTTTGACAGCCGCCTAGCAT---Tt--CATCACATGGCCC---GAG----
--------------------AGCTGCAT---CCGGA---G---TACTAC-----------
-------------------------AA------GAATT------GC--------------
-------T---------------------------------------------G---ACT
T---CG------A------------------------------GCT--------------
-------------AT---CT----------------------------------ACAA--
-GGGACTTTCC---G---C---------------------TG---GGG---ACT------
TTCCA---G-------------------------GGA---GGCG------T---------
---GG---CCT------GGGCGGGA---CT---GGGG---AGTGGCGA---G---CCCTC
AGA---TGCTGCATATAAGCA---GC---TGCTTTT---TGCCTGTA---CTGGGTCTCT
C---TG---G---TTAG---ACCAGATCTGAGCCTGGGAGCTCTCTGG---CT---AGCT
AGGGAA---CCCACTG---CT---T---AAGCCTCAATA---AA---GCTTG---CCT--
-TGAGT------------------------------------------------------
------------------------------------------------------------
------------------------------------------------------------
------------------------------------------------------------
------------------------------------------------------------
------------------------------------------------------------
------------------------------------------------------------
------------------------------------------------------------
------------------------------------------------------------
------------------------------------------------------------
------------------------------------------------------------
------------------------------------------------------------
------------------------------------------------------------
------------------------------------------------------------
------------------------------------------------------------
------------------------------------------------------------
------------------------------------------------------------
------------------------------------------------------------
------------------------------------------------------------
------------------------------------------------------------
------------------------------------------------------------
------------------------------------------------------------
------------------------------------------------------------
------------------------------------------------------------
------------------------------------------GCTTT---AAGTAGTGTG
TGC---CCGTCTG---TTG---------------TGT---GA---------CTCTGGT--
-A---ACTAGAGATCCCTCAGAC---CCTTT---T---A---GTCAGTGTG---G---AA
AATCTCTA---GCA
>B.US.2018.P36_5.MN887624
TGGAA------G---------------------------------------G--------
-------------------------------------------GC---TAATT-------
------------------------------------------------------------
------------------------------------------------------------
--------------------------------------TA------CT---CCCA---G-
-----------------------------AA---AAGACAA-------------------
-----GATAT---CCTTGATCTGTG---G---GTCTATC---------------ACACAC
AAGGCTACTTCCC---TGATTGGCAGAA---CTACACCCCAGGG---CCA---GGA---G
T---CAGATTACCCCTGACCTTTGGGTGGTGCTTCAAGCTAGTACCAGTGGA---ACCAG
AGAAGGT---AGA---AGA---GGC---C------AA---TGAAGGAGAGAGCAACTGCT
TGTTACACCCTATGAGCCAGCATGG---G---ATGGATGATCCAGAGAAAGAAGTATTAC
AGTGGAA---GTTTGACAGTCGCCTAGCAT---Tt--CATCACATGGCCA---AAG----
--------------------AGAAGCAT---CCGGA---G---TACTAC-----------
-------------------------CA------GAACT------GC--------------
-------T---------------------------------------------G---ACA
G---CG------C------------------------------GAG--------------
-------------TT---CT----------------------------------ACAA--
-GGGACTTTCC---A---C---------------------TG---GGG---ACT------
TTCCA---G-------------------------GGA---GGTG------T---------
---GG---CCT------GGGCGGGA---CC---GGGG---AGTGGCGA---G---CCCTC
AGA---TGCTGCATATAAGCA---GC---TGCTTTC---TGCCTGTA---CTGGGTCTCT
C---TG---G---TTAG---ACCAGATCTGAGCCTGGGAGCTCTCTGG---CT---AGCT
AGGGAA---CCCACTG---CT---T---AAGCCTCAATA---AA---GCTTG---CCG--
-TGAGT------------------------------------------------------
------------------------------------------------------------
------------------------------------------------------------
------------------------------------------------------------
------------------------------------------------------------
------------------------------------------------------------
------------------------------------------------------------
------------------------------------------------------------
------------------------------------------------------------
------------------------------------------------------------
------------------------------------------------------------
------------------------------------------------------------
------------------------------------------------------------
------------------------------------------------------------
------------------------------------------------------------
------------------------------------------------------------
------------------------------------------------------------
------------------------------------------------------------
------------------------------------------------------------
------------------------------------------------------------
------------------------------------------------------------
------------------------------------------------------------
------------------------------------------------------------
------------------------------------------------------------
------------------------------------------GCTTC---AAGTAGTGTG
TGC---CCGTCTG---TTG---------------TAT---GA---------CTCTGGT--
-A---ACTAGAGATCCCTCAGACc----TTT---T---A---GTCAGTGTG---G---AA
AATCTCTA---GCA
>B.US.2018.UNC_434_PL5_E6.MW062958
TGGAA------G---------------------------------------G--------
-------------------------------------------GC---TAATT-------
------------------------------------------------------------
------------------------------------------------------------
--------------------------------------TA------CT---CCCA---A-
-----------------------------AA---GAGACAA-------------------
-----GATAT---CCTTGATCTGTG---G---GTCTACC---------------ACACAC
AAGGCTACTTCCC---TGATTGGCAGAA---CTACACACCAGGG---CCA---GGG---A
C---CCGATATCCACTGACATTTGGATGGTGCTTCAAGCTAGTGCCAGTGGA---TCCAG
ATGAGGT---AGA---AGA---GGT---C------AC---TGAAGGAGAGAACAACTGCT
TGTTACACCCTATAAACCAGCATGG---G---ATGGATGACCCAGAGAGAGAAACGCTAG
TGTGGAA---GTTTGACAGCAAACTAGCATT--t---CACCATGTAGCCC---GAG----
--------------------AGCTGCAC---CCGGA---G---TTCTAC-----------
-------------------------AA------GGACT------GCTgacaccgagctct
gaactgct---------------------------------------------G---ACA
T---CG------A------------------------------GCT--------------
-------------TT---CT----------------------------------ACAA--
-GGGACTTTCC---G---C---------------------TG---GGG---ACT------
TTCCA---G------------G------------GGA---GGCG------C---------
---GG---CCT------GGGCGGGG---TT---GGGG---AGTGGCAA---A---CCCTC
AGA---TGCTGCATATAAGCA---GC---TGCTCTC---TGCTTGTA---CGGGGTCTCT
T---TA---G---TCAG---ACCAGATCAGAGCCTGGGAGCTCTCTGG---CT---GGCT
AGAGAA---CCCACTG---CT---T---AAGCCTCAATA---AA---GCTTG---CCT--
-TGAGT------------------------------------------------------
------------------------------------------------------------
------------------------------------------------------------
------------------------------------------------------------
------------------------------------------------------------
------------------------------------------------------------
------------------------------------------------------------
------------------------------------------------------------
------------------------------------------------------------
------------------------------------------------------------
------------------------------------------------------------
------------------------------------------------------------
------------------------------------------------------------
------------------------------------------------------------
------------------------------------------------------------
------------------------------------------------------------
------------------------------------------------------------
------------------------------------------------------------
------------------------------------------------------------
------------------------------------------------------------
------------------------------------------------------------
------------------------------------------------------------
------------------------------------------------------------
------------------------------------------------------------
------------------------------------------GCTTC---AAGTAGTGTG
TGC---CCGTCTG---TTG---------------TGT---GA---------CTCTGGT--
-A---ACTA----------------------------------------G----------
--------------
>B.US.2019.P1_cmv_memo1.MW309883
TGGAT------G---------------------------------------G--------
-------------------------------------------GC---TAATT-------
------------------------------------------------------------
------------------------------------------------------------
--------------------------------------CA------CT---CCCA---G-
-----------------------------AA---AAGACAA-------------------
-----GATAT---CCTTGATCTGTG---G---GTTTACC---------------ACACAC
AAGGCTACTTCCC---TGATTGGCAGAA---CTACACACCAGGG---CCA---GGG---A
T---CAGATATCCACTGACCTTTGGATGGTGCTTCAAGTTAGTGCCAGTAGA---GAAGA
CCAA------TGA---AGA---AGG---G------AA---C------GAGAAGGACAGCC
TGTTACACCCTGAGAGCCTGCATGG---G---ATGGATGACTTGGAGGGAGAAGTGTTAA
TGTGGAG---GTTTGACAGCCGCCTAGCCT---Tt--CATCACCAGGCCC---GAG----
--------------------AGCTGCAT---CCGGA---G---TTTTAC-----------
-------------------------AA------GGACT------GT--------------
-------Taactgctgacatcaagaactgct----------------------G---ACA
G---CG------A------------------------------GC---------------
-------------TT---CT----------------------------------ACAA--
-GGGACTTTCC---G---C---------------------TG---GGG---ACT------
TTCCA---T------------G------------GGA---GGCG------T---------
---GG---CCT------GGGCGGGAc--CA---GGGG---AGTGGCGA---G---CCCTC
AGA---TGCTGCATAAAAGCA---GC---TGCTTC----TGCCTGTA---CTGGGTCTCT
C---TA---G---TTAG---ACCAGATCTGAGCCTGGGAGCTCTCTGG---CT---AGCT
AGGGAA---CCCACTG---CT---T---AAGCCTCAATA---AA---GCTTA---CCT--
-TGAGT------------------------------------------------------
------------------------------------------------------------
------------------------------------------------------------
------------------------------------------------------------
------------------------------------------------------------
------------------------------------------------------------
------------------------------------------------------------
------------------------------------------------------------
------------------------------------------------------------
------------------------------------------------------------
------------------------------------------------------------
------------------------------------------------------------
------------------------------------------------------------
------------------------------------------------------------
------------------------------------------------------------
------------------------------------------------------------
------------------------------------------------------------
------------------------------------------------------------
------------------------------------------------------------
------------------------------------------------------------
------------------------------------------------------------
------------------------------------------------------------
------------------------------------------------------------
------------------------------------------------------------
------------------------------------------GCTTC---AAGTAGTGTG
TGC---CCGTCTG---TTG---------------TAT---GA---------CTCTGGT--
-A---ACTAGAGATCCCTCAGAC---AATTTa--A---A---GTCAGTGT----G---AA
AATCTCTA---GCA
>B.US.2019.P1_cmv_mkl1.MW309884
TGGAT------G---------------------------------------G--------
-------------------------------------------GC---TA-TT-------
------------------------------------------------------------
------------------------------------------------------------
--------------------------------------TA------CT---CCCA---G-
-----------------------------AA---AAGACAA-------------------
-----GATAT---CCTTGATCTGTG---G---GTTTACC---------------ACACAC
AAGGCTACTTCCC---TGATTGGCAGAA---CTACACACCAGGG---CCA---GGG---A
T---CAGATATCCACTGACCTTTGGATGGTGCTTCAAGTTAGTGCCAGTAGA---GAAGA
CCAA------TGA---AGA---AGG---G------AA---C------GAGAAGGATAGCC
TGTTACACCCTGAGAGCCTGCATGG---G---ATGGATGACTTGGAGGGAGAAGTGTTAA
TGTGGAA---GTTTGACAGCCGCCTAGCCT---Tt--CATCACCAGGCCC---GAG----
--------------------AGCTGCAT---CCGGA---G---TTTTAC-----------
-------------------------AA------GGACT------GT--------------
-------Taactgctgacatcaagaactgct----------------------G---ACA
G---CG------A------------------------------GC---------------
-------------TT---CT----------------------------------ACAA--
-GGGACTTTCC---G---C---------------------TG---GGG---ACT------
TTCCA---G------------G------------GGA---GGCG------T---------
---GG---CCT------GGGCGGGAc--CA---GGGG---AGTGGCGA---G---CCCTC
AGA---TGCTGCATAAAAGCA---GC---CGCTTC----TGCCTGTA---CTGGGTCTCT
C---TG---G---TTAG---ACCAGATCTGAGCCTGGGAGCTCTCTGG---CT---AGCT
AGGGAA---CCCACTG---CT---T---AAGCCTCAATA---AA---GCTTA---CCT--
-TGAGT------------------------------------------------------
------------------------------------------------------------
------------------------------------------------------------
------------------------------------------------------------
------------------------------------------------------------
------------------------------------------------------------
------------------------------------------------------------
------------------------------------------------------------
------------------------------------------------------------
------------------------------------------------------------
------------------------------------------------------------
------------------------------------------------------------
------------------------------------------------------------
------------------------------------------------------------
------------------------------------------------------------
------------------------------------------------------------
------------------------------------------------------------
------------------------------------------------------------
------------------------------------------------------------
------------------------------------------------------------
------------------------------------------------------------
------------------------------------------------------------
------------------------------------------------------------
------------------------------------------------------------
------------------------------------------GCTTC---AAGTAGTGTG
TGC---CCGTCTG---TTG---------------TAT---GA---------CTCTGGT--
-A---ACTATAGATCCCTCAGAC---AATTTa--A---A---GTCAGTGTG---A---AA
AATCTCTA---GCA
>B.US.2019.P3_cmv_fbxo22.MW309889
TGGAA------G---------------------------------------G--------
-------------------------------------------GC---TAATT-------
------------------------------------------------------------
------------------------------------------------------------
--------------------------------------TG------GT---CCCA---A-
-----------------------------AA---GAGACAA-------------------
-----GACAT---CCTTGATTTGTG---G---ATCTACC---------------ACACAC
AAGGCTACTTCCC---TGATTGGCAGAA---CTACACACCAGGG---CCA---GGG---A
T---CAGATACCCACTGACTTTTGGATGGTGCTTCAAGCTAGTACCAGTTGA---CCCAG
ACAAGGT---AGA---AGA---GGC---C------AA---TGAAGGAGAGAACAACAGCC
TGCTACACCCTATGAGCCTGCATGG---A---ATGGAGGACTCGGAGAAAGAAGTGTTAG
TATGGAA---GTTTGACAGCCGCCTAGCAT---TT--CATCACATGGCCC---GAG----
--------------------AGAAACAT---CCGGA---G---TTTTAC-----------
-------------------------AA------GAACT------GC--------------
-------TGACAACTATAAGAACTGCT--------------------------G---ACA
T---CG------A------------------------------GCT--------------
-------------TT---CT----------------------------------ACAA--
-GGGACTTTCC---G---C---------------------TG---GGG---ACT------
TTCCA---G------------G------------GGA---GGCG------T---------
---GA---CAT------GGGCGGGA---CT---GGGG---AGTGGCGA---G---CCCTC
AGA---TGCTGCATATAAGCA---GC---CGCTTTT---TGCCTGTA---CTGGGTCTCT
C---TG---G---TTAG---ACCAGATCTGAGCCTGGGAGCTCTCTGG---CT---AACT
AGGGAA---CCCACTG---CT---T---AAGCCTCAATA---AA---GCTTG---CCT--
-TGAGT------------------------------------------------------
------------------------------------------------------------
------------------------------------------------------------
------------------------------------------------------------
------------------------------------------------------------
------------------------------------------------------------
------------------------------------------------------------
------------------------------------------------------------
------------------------------------------------------------
------------------------------------------------------------
------------------------------------------------------------
------------------------------------------------------------
------------------------------------------------------------
------------------------------------------------------------
------------------------------------------------------------
------------------------------------------------------------
------------------------------------------------------------
------------------------------------------------------------
------------------------------------------------------------
------------------------------------------------------------
------------------------------------------------------------
------------------------------------------------------------
------------------------------------------------------------
------------------------------------------------------------
------------------------------------------GCTTC---AAGTAGTGTG
TGC---CCGTCTG---TTG---------------TGT---GA---------CTCTGGT--
-A---ACTAGAGATCCCTCAGAC---CAATT---T---A---GTCAGAGTG---G---AA
AATCTCTA---GCA
>B.US.2019.P4_cmv_st6galnac3.MW309890
TGGAA------G---------------------------------------G--------
-------------------------------------------GA---TGATT-------
------------------------------------------------------------
------------------------------------------------------------
--------------------------------------CA------CT---CCCA---A-
-----------------------------AA---AAGACAA-------------------
-----GACAT---CCTTGATCTGTG---G---GTCTATC---------------ACACAC
AAGGCTACTTCCC---TGATTGGCAGAA---CTACACACCAGGG---CCA---GGG---A
C---CAGATTTCCATTAACCTTTGGATGGTGCTTCAAGCTAGTACCAGTTGA---GCCAG
ATAAGGT---AGA---AGA---GGC---C------AA---TGAAGGAGAGAACAACAGCT
TGTTACATCCTATGAGCCTGCATGG---G---ATGGATGACCCGGAGAAAGAAGTGTTAG
TATGGAA---GTTTGACAGCAGCCTAGCAT---TT--CGTCACGTGGCCC---GAG----
--------------------AGCTGCAT---CCGGA---G---TACTAC-----------
-------------------------AA------GGACT------GC--------------
-------T---------------------------------------------G---ACA
C---CG------A------------------------------GCT--------------
-------------TT---CT----------------------------------GCAA--
-GGGACTTTCCT--A---C---------------------AA---GGG---ACT------
TTCCA---G-------------------------GGA---GGCG------T---------
---GG---TCT------GGGCGGGA---CT---GGGG---AGTGGCGA---G---CCCTC
AGA---TGCTGCATATAAGCA---GC---TGCTTT----TGCCTGTA---CTGGGTCTCT
C---TG---G---TTAG---ACCAGATCTGAGCCTGGGAGCTCTCTGG---CT---AACT
AGGGAA---CCCACTG---CT---T---AAGCCTCAATA---AA---GCTTG---CCT--
-TGAGT------------------------------------------------------
------------------------------------------------------------
------------------------------------------------------------
------------------------------------------------------------
------------------------------------------------------------
------------------------------------------------------------
------------------------------------------------------------
------------------------------------------------------------
------------------------------------------------------------
------------------------------------------------------------
------------------------------------------------------------
------------------------------------------------------------
------------------------------------------------------------
------------------------------------------------------------
------------------------------------------------------------
------------------------------------------------------------
------------------------------------------------------------
------------------------------------------------------------
------------------------------------------------------------
------------------------------------------------------------
------------------------------------------------------------
------------------------------------------------------------
------------------------------------------------------------
------------------------------------------------------------
------------------------------------------GCTTC---AAGTAGTGTG
TGC---CCGTCTG---TTG---------------TGT---GA---------CTCTGGT--
-A---ACTAGAGATCCCTCAGAC---TATCT---T---A---GTCAGTGTG---A---AA
AATCTCTA---GCA
>B.US.2019.P5_cmv_delec1.MW309891
TGGAA------G---------------------------------------G--------
-------------------------------------------GC---TAATT-------
------------------------------------------------------------
------------------------------------------------------------
--------------------------------------CA------CT---CCCA---G-
-----------------------------CA---AAGACAA-------------------
-----GATAT---CCTTGATCTGTG---G---GTTTACA---------------ACACAC
AAGGCTTCTTCCC---TGATTGGCATAA---CTACACACCAGGG---CCA---GGG---A
T---CAGATATCCACTGTGCTTTGGATGGTGCTTCAAGTTGGTACCAGTTGA---TCAAG
AGCAGGT---AGA---AAA---GGA---G------AA---TGAAGGAGAGAACAACACCC
TGTTACACCCCATGAGCCTGCATGG---A---ATGGATGACACAGAGAAAGAAGTGCTAA
TGTGGAA---GTTTGACAGCCGCCTAGCAT---TC--CATCACGTGGCCC---GAG----
--------------------AGATACAT---CCGGA---G---TTTTAC-----------
-------------------------AA------GAACT------GC--------------
-------T---------------------------------------------G---ATA
T---CG------A------------------------------GCT--------------
-------------TT---CT----------------------------------ACAA--
-GGGACTTTCC---G---C---------------------TG---GGG---ACT------
TTCCA---G-------------------------GGA---GGTG------T---------
---GG---CCG------GGGCGGGA---CA---GGGG---AGTGGCGA---G---CCCTC
AGA---TGCTGCATATAAGCA---GC---TGCTTTT---TGCCTGTA---CTGGGTCTCT
C---TT---G---TTAG---ACCAGATCAGAGCCTGGGAGCTCTCTGG---CT---AACT
AGGGAA---CCCACTG---CT---T---AAGCCTCAATA---AA---GCTTG---CCT--
-TGAGT------------------------------------------------------
------------------------------------------------------------
------------------------------------------------------------
------------------------------------------------------------
------------------------------------------------------------
------------------------------------------------------------
------------------------------------------------------------
------------------------------------------------------------
------------------------------------------------------------
------------------------------------------------------------
------------------------------------------------------------
------------------------------------------------------------
------------------------------------------------------------
------------------------------------------------------------
------------------------------------------------------------
------------------------------------------------------------
------------------------------------------------------------
------------------------------------------------------------
------------------------------------------------------------
------------------------------------------------------------
------------------------------------------------------------
------------------------------------------------------------
------------------------------------------------------------
------------------------------------------------------------
------------------------------------------GCTTC---AAGTAGTGTG
TGC---CCGTCTG---TTG---------------TTT---GA---------CTCTGGT--
-A---ACTAGAGATCCCTCAGAC---CATTT---T---A---GTCAGTGT----------
--------------
>B.US.2019.P6_gag_cramp1.MW309899
TGGAT------G---------------------------------------G--------
-------------------------------------------GC---TAATT-------
------------------------------------------------------------
------------------------------------------------------------
--------------------------------------TA------CT---CCCA---G-
-----------------------------CA---AAGACAA-------------------
-----GACAT---CCTTGATCTGTG---G---GTCTACA---------------ACACAC
AAGGCTTCTTCCC---TGATTGGCAAAA---CTACACACCAGGG---CCA---GGG---A
C---CAGATTTCCCCTGACCTTTGGGTGGTGCTTCAAACTAGTACCAGTTGA---GCAGG
AACA------AGA---ACA---GGG---A------------GAAAGGGAAAACAACTGCC
TGCTGCACCCTGCGAACATGCATGG---A---GTGGA---TACGGAGGGAGAAGTGCTGA
TGTGGAA---GTTTGACAGCCGCCTGGCAT---TT--CACCACGTAGCCC---GAG----
--------------------AGAAACAT---CCGGA---G---TACTAC-----------
-------------------------AA------AAACT------GA--------------
-------T---------------------------------------------G---ACA
C---CG------A------------------------------GCT--------------
-------------TT---CT----------------------------------ACAA--
-GGGACTTTCC---G---C----------------------G---GGG---ACT------
TTCCA---G------------G------------GGA---GGCG------T---------
---GG---ACT------GGGCGGGA---CT---GGGG---AGTGGCGA---G---CCCTC
AGA---TGCTGCATATAAGCA---GC---TGCTTTT---TGCCTGTA---CTGGGTCTCT
C---TG---G---TTAG---ACCAGATCTGAGCCTGGGAGCTCTCTGG---CT---AGCT
AGGGAA---CCCACTG---CT---T---AAGCCTCAATA---AA---GCTTG---CCT--
-TGAGT------------------------------------------------------
------------------------------------------------------------
------------------------------------------------------------
------------------------------------------------------------
------------------------------------------------------------
------------------------------------------------------------
------------------------------------------------------------
------------------------------------------------------------
------------------------------------------------------------
------------------------------------------------------------
------------------------------------------------------------
------------------------------------------------------------
------------------------------------------------------------
------------------------------------------------------------
------------------------------------------------------------
------------------------------------------------------------
------------------------------------------------------------
------------------------------------------------------------
------------------------------------------------------------
------------------------------------------------------------
------------------------------------------------------------
------------------------------------------------------------
------------------------------------------------------------
------------------------------------------------------------
------------------------------------------GCTTC---AAGTAGTGTG
TGC---CCGTCTG---TTG---------------TGT---GA---------CTCTGGT--
-A---ACTAGAGATCCCTCAGAC---CCTAT---T---A---GTCAGTGTG---G---AA
AATCTCTA---GCA
>BC.BR.1992.92BR023.HM100716
TGGAA------G---------------------------------------G--------
-------------------------------------------GC---TAATT-------
------------------------------------------------------------
------------------------------------------------------------
--------------------------------------TA------CT---CCCA---A-
-----------------------------AG---AAGACAA-------------------
-----GATAT---CCTTGATCTGTG---G---GTCTATA---------------ACACAC
AAGGCTACTTCCC---TGATTGGCAGAA---CTACACACCAGGG---CCA---GGG---A
C---CAGATTTCCCCTGACCTTTGGATGGTGCTTCAAGCTAGTGCCAGTTGA---CCCAA
GGGAAGT---GGA---AGA---GGC---C------AA---TACAGAAGAGAACAACAGAT
TGCTACACCCTATGAGCCTGCATGG---A---ATGGAGGATGCACACGGAGAAACATTAG
AGTGGAG---GTTTGACAGCCGCCTAGCAT---TT--CATCACGTGGCCA---GAG----
--------------------AGAAGCAT---CCGGA---G---TATTAC-----------
-------------------------AA------AGACT------GC--------------
-------TGATATAGAAGTACAAAGACTGCT----------------------G---ACA
C---AG------AAGGG--------------------------ACT--------------
-------------TT---TC----------------------------------GC-T--
-GGGACTTTCC---A---C---------------------TG---GGG----CG------
TTCCA-----------------------------GGA---GGAG------T---------
---GG---TCT------GGGCGGGA---CC---GGGG---AGTGGCCA---A---CCCTC
AGA---TGCTGCATATAAGCA---GC---TGCTTTT---CGCCTGTA---CTGGGTCTCT
C---TA---G---GTAG---ACCAGATCTGAGCCTGGGAGCTCTCTGG---CT---ATCT
AGGGAA---CCCACTG---CT---T---AAGCCTCAATA---AA---GCTTG---CCT--
-TGAGT------------------------------------------------------
------------------------------------------------------------
------------------------------------------------------------
------------------------------------------------------------
------------------------------------------------------------
------------------------------------------------------------
------------------------------------------------------------
------------------------------------------------------------
------------------------------------------------------------
------------------------------------------------------------
------------------------------------------------------------
------------------------------------------------------------
------------------------------------------------------------
------------------------------------------------------------
------------------------------------------------------------
------------------------------------------------------------
------------------------------------------------------------
------------------------------------------------------------
------------------------------------------------------------
------------------------------------------------------------
------------------------------------------------------------
------------------------------------------------------------
------------------------------------------------------------
------------------------------------------------------------
------------------------------------------GCTCT---GAGTAGTGTG
TGC---CCGTCTG---TTG---------------TGT---GA---------CTCTGGT--
-A---ACTAGAGATCCCTCAGAC---ACCTT---T---T---GTCAGTGTG---G---AA
AATCTCTA---GCA
>BC.MM.1999.mIDU106.AB097869
TGGAA------G---------------------------------------G--------
-------------------------------------------GT---TAATT-------
------------------------------------------------------------
------------------------------------------------------------
--------------------------------------TA------CT---CCCA---G-
-----------------------------AG---AAGACAA-------------------
-----GATAT---CCTTGACCTATG---G---ATCTACC---------------ATACAC
AAGGCTACCTCCC---TGATTGGCAGAA---CTATACACCAGGG---CCA---GGG---G
T---CAGATATCCACTGACCTTTGGATGGTGCTTCAAGCTAGTACCAGTTGA---TCCAG
AGCAGGT---AGA---AGA---AGC---C------AA---TGAAGGAGAGAACAACAGCT
TGTTACATCCTATGAGCCAACATGG---A---ATAGAGGACCCGGAGAGAGAAGTGCTAA
AGTGGAA---GTTTGACAGCCGCTTAGCAT---AC--CATCACGTGGCCC---GAG----
--------------------AGCTGCAT---CCGGA---G---TACTAC-----------
-------------------------AG------AGACT------GC--------------
-------T---------------------------------------------G---ACA
C---AG------AAGGG--------------------------ACT--------------
-------------TT---CC----------------------------------GC-G--
-GGGACTTTCC---A---C---------------------TA---GGG----CG------
TTCCA-----------------------------GGA---GGCG------T---------
---GG---TCT------GGGCGGGA---CT---GGG----AGTGGTCA---A---CCCTC
AGA---TGCTGCATATAAGCA---GC---CGCTTTT---CGCCTGTA---CTGGGTCTCT
C---TA---G---GTAG---ACCAGATCAGAGCCTGGGAGCTCTCTGG---CT---ATCT
AGGGAA---CCCACTG---CT---T---AAGCCTCAATA---AA---GCTTG---CCT--
-TGAGT------------------------------------------------------
------------------------------------------------------------
------------------------------------------------------------
------------------------------------------------------------
------------------------------------------------------------
------------------------------------------------------------
------------------------------------------------------------
------------------------------------------------------------
------------------------------------------------------------
------------------------------------------------------------
------------------------------------------------------------
------------------------------------------------------------
------------------------------------------------------------
------------------------------------------------------------
------------------------------------------------------------
------------------------------------------------------------
------------------------------------------------------------
------------------------------------------------------------
------------------------------------------------------------
------------------------------------------------------------
------------------------------------------------------------
------------------------------------------------------------
------------------------------------------------------------
------------------------------------------------------------
------------------------------------------GCTCT---GAGCAGTGTG
TGC---CCGTCTA---TTG---------------TGT---GA---------CTCTGGT--
-A---ACTAGAGATCCCTCAGGC---CATTT---T---G---GT-AGTGTG---G---AA
AATCTCTA---GCA
>BF1.JP.-.DR0769.AB253430
TGGAA------G---------------------------------------G--------
-------------------------------------------GT---TAATT-------
------------------------------------------------------------
------------------------------------------------------------
--------------------------------------TA------CT---CCCA---G-
-----------------------------AA---AAGACAA-------------------
-----GAGAT---CCTTGATCTGTG---G---ATCTACC---------------ACACAC
AAGGTTACTTCCC---TGATTGGCAGAA---CTACACACCAGGG---CCA---GGG---G
T---CAGATATCCACTGACCTTTGGATGGTGCTTCAAGCTAGTACCAGTTGA---CCCAG
ACCAGGT---AGA---AAA---GGC---C------AA---TGAAGGAGAGACCAACTGCC
TGTTACACCCTATGGCCCAGCATGG---G---ATGGATGACCCAGAGAAAGAAGTGTTAA
TGTGGAA---GTTTGACAGCCGCCTAGCGT---TT--CATCACGTGGCCC---GAG----
--------------------AGAAGCAT---CCGGA---G---TATTAC-----------
-------------------------AA------AGACT------GC--------------
-------T---------------------------------------------G---ACA
C---TG------A------------------------------GTT--------------
-------------TT---CT----------------------------------ACAA--
-GGAACTTTCC---G---C---------------------TG---GGG---ACT------
TTCCA---G-------------------------GGA---GGTG------T---------
---GG---CCT------GGGCGGGA---CA---GGGG---AGTGGCGA---G---CCCTC
AGA---TGCTGCATATAAGCA---GC---TGCTTTT---TGCCTGTA---CTGGGTCTCT
C---TA---G---GTAG---ACCAGATCTGAGCCCGGGAGCTCTCTGG---CT---AACT
AGGGAA---CCCACTG---CT---T---AAGCCTCAATA---AA---GCTTG---CCT--
-TGAGT------------------------------------------------------
------------------------------------------------------------
------------------------------------------------------------
------------------------------------------------------------
------------------------------------------------------------
------------------------------------------------------------
------------------------------------------------------------
------------------------------------------------------------
------------------------------------------------------------
------------------------------------------------------------
------------------------------------------------------------
------------------------------------------------------------
------------------------------------------------------------
------------------------------------------------------------
------------------------------------------------------------
------------------------------------------------------------
------------------------------------------------------------
------------------------------------------------------------
------------------------------------------------------------
------------------------------------------------------------
------------------------------------------------------------
------------------------------------------------------------
------------------------------------------------------------
------------------------------------------------------------
------------------------------------------GCTAC---AAGTAGTGTG
TGC---CCGTCTG---TTG---------------TGT---GA---------CTCTGGT--
-A---ACTAGAGATCCCTCAGAC---CCTTT---T---A---GTCAGTGTG---G---AA
AATCTCTA---GCA
>BF1.JP.2004.DR6082.AB480298
TGGAA------G---------------------------------------G--------
-------------------------------------------GT---TAATT-------
------------------------------------------------------------
------------------------------------------------------------
--------------------------------------TA------CT---CCAA---G-
-----------------------------AA---AAGACAA-------------------
-----GAGAT---CCTTGATCTGTG---G---GTCTACC---------------ACACTC
AAGGCTTCTTCCC---TGACTGGCATAA---CTACACACCAGGG---CCA---GGG---A
T---CAGATATCCACTGACCTTTGGGTGGTGCTTCAAGCTAGTGCCAGTTGA---CCCAG
AGGAGGT---AGA---GAG---GGC---C------AA---TGAAGGAGAGAACAACTGCT
TGCTGCACCCCATGAGCCAACATGG---A---ATGGAGGATGAAGACAGAGAAGTGCTGA
AGTGGAA---GTTTGACAGCCACCTAGCAT---TT--CGTCACATGGCCC---GAG----
--------------------ACCTGCAT---CCGGA---G---TACTAT-----------
-------------------------AA------GGACT------GC--------------
-------T---------------------------------------------G---ACA
C---TG------A------------------------------GCT--------------
-------------TT---CT----------------------------------ACAA--
-GGGACTTTCC---G---C---------------------TG---GGG---ACT------
TTCCA---G-------------------------GGA---GGCG------T---------
---GG---CCT------GGGCGGGA---CT---GGGG---AGTGGCGA---G---CCCTC
AGA---TGCTGCATATAAGCA---GC---TGCTTTT---TGCCTGTA---CTGGGTCTCT
C---TA---G---TTAG---ACCAGATCTGAGCCTGGGAGCTCTCTGG---CT---AGCT
AGGGAA---CCCACTG---CT---T---AAGCCTCAATA---AA---GCTTG---CCT--
-TGAGA------------------------------------------------------
------------------------------------------------------------
------------------------------------------------------------
------------------------------------------------------------
------------------------------------------------------------
------------------------------------------------------------
------------------------------------------------------------
------------------------------------------------------------
------------------------------------------------------------
------------------------------------------------------------
------------------------------------------------------------
------------------------------------------------------------
------------------------------------------------------------
------------------------------------------------------------
------------------------------------------------------------
------------------------------------------------------------
------------------------------------------------------------
------------------------------------------------------------
------------------------------------------------------------
------------------------------------------------------------
------------------------------------------------------------
------------------------------------------------------------
------------------------------------------------------------
------------------------------------------------------------
------------------------------------------GCTTC---AAGTAGTGTG
TGC---CCATCTG---TTG---------------TGT---GA---------CTCTGGT--
-A---GCTAGAGATCCCTCAGAC---CATTT---T---A---GTCAGTGTG---G---AA
AATCTCTA---GCA
>BF1.JP.2004.DR6190.AB480300
TGGAT------G---------------------------------------G--------
-------------------------------------------GT---TAATT-------
------------------------------------------------------------
------------------------------------------------------------
--------------------------------------TA------CT---CCAA---G-
-----------------------------AA---AAGACAA-------------------
-----GAGAT---CCTTGACTTGTG---G---GTCTACA---------------ACACAC
AAGGCTACTTCCC---TGATTGGCAGAA---CTACACACCAGGG---CCA---GGG---G
T---TAGATATCCACTGACCTTTGGGTGGTGCTTCAAGCTAGTACCAGTTGA---CCCAG
AGGAGGT---GGA---AAA---GGC---C------AA---TGAAGGAGAGGAAAACTGCT
TGCTACACCCCATGAGCCAGCATGG---A---ATAGATGATGAAGACAAAGAAGTACTAA
AGTGGCA---GTTTGACAGCCGCCTAGCAT---TT--CATCACATGGCCA---AGG----
--------------------ACCTGCAT---CCGGA---G---TACTAC-----------
-------------------------AA------GAACT------GC--------------
-------T---------------------------------------------G---ACA
C---CG------A------------------------------GCT--------------
-------------TT---CT----------------------------------ACAA--
-GGGACTTTCC---G---C---------------------TG---GGG---ACT------
TTCCA---G------------G------------GGA---GGCG------C---------
---GG---CCT------GGGCGGGA---CA---GGGG---AGTGGCGA---G---CCCTC
AGA---TGCTGCATATAAGCA---GC---TGCTTTT---TGCCTGTA---CTGGGTCTCT
C---TA---G---TTAG---ACCAGATCAGAGCCCGGGAGCTCTCTGG---CT---AGCT
AGGGAA---CCCACTG---CT---T---AAGCCTCAATA---AA---GCTTG---CCT--
-TGAGT------------------------------------------------------
------------------------------------------------------------
------------------------------------------------------------
------------------------------------------------------------
------------------------------------------------------------
------------------------------------------------------------
------------------------------------------------------------
------------------------------------------------------------
------------------------------------------------------------
------------------------------------------------------------
------------------------------------------------------------
------------------------------------------------------------
------------------------------------------------------------
------------------------------------------------------------
------------------------------------------------------------
------------------------------------------------------------
------------------------------------------------------------
------------------------------------------------------------
------------------------------------------------------------
------------------------------------------------------------
------------------------------------------------------------
------------------------------------------------------------
------------------------------------------------------------
------------------------------------------------------------
------------------------------------------GCTTC---AAGTAGTGTG
TGC---CCGTCTG---TTG---------------TGT---GA---------CTCTGGT--
-A---ACTAGAGATCCCTCAGAC---CATTT---T---A---GTCAGTGTG---G---AA
AATCTCTA---GCA
>C.BW.-.074-P-201-1-4_w4_42.MK457806
TGCAT------G---------------------------------------GGaaagaat
taggttaaggccagggggaaagaaacattatatgctaaaaca-cC---TAGTTTgggcaa
gcagggagctggaaagatttgcacttaaccctggccttttagagtcaacagaaggctgta
aacaaataatgaaacagctacaaccagctcttcagacaggaacagaggaacttaaatcat
tatttaacacagtagcaactctctattgtgtacatg--cA------GG---CTAA---G-
-----------------------------AA---AAGGCAA-------------------
-----GAGAT---CCTTGATTTATG---G---GTCTATC---------------ACACAC
AAGGCTTCTTCCC---TGATTGGCATTG---CTACACACCAGGA---CCA---GGG---G
T---CAGATATCCACTGACCCTTGGATGGTGCTTCAAGCTAGTGCCAGTTGA---CCCAA
GAGAAGT---AGA---AGA---GGA---C------AA---TGAAGGAGAAAACAAATGCT
TACTACACCCTATGAGCCTGCATGG---A---ATGGAGGATGAACACAGAGAAGTATTAA
AGTGGAA---GTTTGACAGCAGCCTAGCACG--c---AGACACATGGCCC---GCG----
--------------------AGCTACAT---CCGGA---G---TATTAC-----------
-------------------------AA------AGACT------GC--------------
-------T---------------------------------------------G---ACA
C---AGCtgg--g------------------------------ACT--------------
-------------TT---CCAgactgctgacac---------------------AAAT--
-GGGACTTTCC---A---C---------------------TG---GGG----CG------
TTCCA-----------------------------GAA---GGAG------T---------
---GG---TCT------GGGCGGGA---CA---GGGG---AGTGGCCA---A---CCCTC
AGA---TGCTGCATATAAGCA---GC---TGCTTTT---CGCTTGTA---CTGGGTCTCT
C---TA---G---GTAG---ATCAGATCTGAGCCTGGGAGCTCTCTGG---CC---ATCT
AGAGAA---CCCACTG---CT---T---AAGCCTCAATA---AA---GCTTG---CCT--
-TGAGTGctctaagtagtgtgtgcccgtctgttgtgtgactctggtaactagagatccct
cagaccagttttggtagtgtggaaaatctctagcagtggcgcccgaacagggacttgaaa
gcgaaagtaggaccagagaagttctctcgacgcaggactcggcttgctgaagtgcactcg
gcaagaggcgagagcggcggctggtgagtacgccaattttatttgactagcggaggctag
aaggagagagatgggtgcgagagcgtcaatattaagaggcggaaaattagatgcatggga
aagaattaggttaaggccagggggaaagaaacattatatgctaaaacacctagtttgggc
aagcagggagctggaaagatttgcacttaaccctggccttttagagtcaacagaaggctg
taaacaaataatgaaacagctacaaccagctcttcagacaggaacagaggaacttaaatc
attatttaacacagtagcaactctctattgtgtacatgcaggctaagaaaaggcaagaga
tccttgatttatgggtctatcacacacaaggcttcttccctgattggcattgctacacac
caggaccaggggtcagatatccactgacccttggatggtgcttcaagctagtgccagttg
acccaagagaagtagaagaggacaatgaaggagaaaacaaatgcttactacaccctatga
gcctgcatggaatggaggatgaacacagagaagtattaaagtggaagtttgacagcagcc
tagcacgcagacacatggcccgcgagctacatccggagtattacaaagactgctgacaca
gctgggactttccagactgctgacacaaatgggactttccactggggcgttccagaagga
gtggtctgggcgggacaggggagtggccaaccctcagatgctgcatataagcagctgctt
ttcgcttgtactgggtctctctaggtagatcagatctgagcctgggagctctctggccat
ctagagaacccactgcttaagcctcaataaagcttgccttgagt----------------
------------------------------------------------------------
------------------------------------------------------------
------------------------------------------------------------
------------------------------------------------------------
------------------------------------------------------------
------------------------------------------------------------
------------------------------------------gCTCT---AAGTAGTGTG
TGC---CCGTCTG---TTG---------------TGT---GA---------CTCTGGT--
-A---ACTAGAGATCCCTCAGAC---CAGTT---T---T---GGTAGTGTG---G---AA
AATCTCTA---GCA
>C.BW.1996.96BW06H51.AF290027
TGGAA------G---------------------------------------G--------
-------------------------------------------GT---TAATT-------
------------------------------------------------------------
------------------------------------------------------------
--------------------------------------TA------CT---CTAA---G-
-----------------------------AA---AAGGCAA-------------------
-----GAGAT---CCTTGATTTGTG---G---GTCTATC---------------ACACAC
AAGGCTACTTCCC---TGACTGGCAAAA---CTACACACCGGGA---CCA---GGGT--A
T---CAGATACCCACTGACCTTTGGATGGCCATTCAAGCTAGTGCCAGTTGA---CCCAA
GGGAAGT---AGA---AGA---GGC---C------AA---CAATGGAGAGAACAACTGTT
TGCTACATCCTATGAGCCAGCATGG---A---ATGGATGATGAAGAAAGATAA-CATTAA
CATGGAA---TCTTGACAGTCACCTAGTAC---AC--AAACACATGGCCC---GCG----
--------------------AGATACAT---CCGGA---TA--TTATCC-----------
-------------------------AG------GGACT------GC--------------
-------T---------------------------------------------G---ACA
C---AG------AAGGG--------------------------ACT--------------
-------------TT---CC----------------------------------GC-T--
-GGGACTTTCC---A---C---------------------TG---GGG----CG------
GTCCA-----------------------------GGA---GGAG------T---------
---GGT--TCT------GGGCGGGA---CG---GGG----AGTGGTTC---AAT-CCCTC
GGA---TGCTGCATATAAGCAG--GC---TGCTTTTC--CGCCTGTAG--CTGGGTCTCT
T---TTA--G---GTGG---GCCGGTTCTG-GCCCGGGAGCTCTCTGG---CT---ATCT
GGGGAAG--CCCACTG---CT---T---AAGCCTCAATA---AA---GCTTGC--CCT--
-TGAGT------------------------------------------------------
------------------------------------------------------------
------------------------------------------------------------
------------------------------------------------------------
------------------------------------------------------------
------------------------------------------------------------
------------------------------------------------------------
------------------------------------------------------------
------------------------------------------------------------
------------------------------------------------------------
------------------------------------------------------------
------------------------------------------------------------
------------------------------------------------------------
------------------------------------------------------------
------------------------------------------------------------
------------------------------------------------------------
------------------------------------------------------------
------------------------------------------------------------
------------------------------------------------------------
------------------------------------------------------------
------------------------------------------------------------
------------------------------------------------------------
------------------------------------------------------------
------------------------------------------------------------
------------------------------------------GCTCT---AAGTAGTGTG
TGC---CCATCTG---TTA---------------TATG--GA---------CTCTGGT--
-A---ACTAGAGATCCCTCAGAC---CATTT---T---G---GT-AGTGAG---G---AA
AATCTCTA---GCA
>C.DJ.-.DJ259.AB485643
TGGAT------G---------------------------------------G--------
-------------------------------------------GC---TAATT-------
------------------------------------------------------------
------------------------------------------------------------
--------------------------------------TA------CT---CTAA---G-
-----------------------------AA---AAGGCAA-------------------
-----GAGAT---CCTTGATTTGTG---G---GTCTATA---------------ACACAC
AAGGCTACTTCCC---TGATTGGCAAAA---CTACACACCAGGA---CCG---GGG---G
T---CAGATACCCACTGACCTTTGGATGGTGTTTCAAGCTAGTGCCAGTTGA---CCCAA
GGGAAGT---GGA---AGA---GAA---C------AA---TGAAGGAGAGAACAACTGCT
TGCTGCACCCTATGAGCCTGCATGG---A---ATGGAGGATGAACACAGGGAAGTGTTAA
AGTGGAA---ATTTGACAGTCACCTAGCAC---GC--AGACACATGGCCC---GCG----
--------------------AGCTACAT---CCGGA---G---TATTAC-----------
-------------------------AA------AGACT------GC--------------
-------T---------------------------------------------G---ACA
T---AG------AAGGGACTTTCCACTGCTGACACAGAAGGG-ACT--------------
-------------TT---CC----------------------------------GC-T--
-GGGACTTTCC---A---C---------------------TA---GGG----CG------
TTCCA-----------------------------GGA---GGAG------T---------
---GG---TCT------GGGCGGGA---CT---GGG----AGTGGCCA---A---CCCTC
AGA---TGCTGCATATAAGCA---GC---TGCTTTT---CGCTTGTA---CTGGGTCTCT
C---TG---G---GTAG---ACCAGATCTGAGCCTGGGAGCTCTCTGG---CT---ATCT
AGGGAA---CCCACTG---CT---T---AAGCCTCAATA---AA---GCTTG---CCT--
-TGAGT------------------------------------------------------
------------------------------------------------------------
------------------------------------------------------------
------------------------------------------------------------
------------------------------------------------------------
------------------------------------------------------------
------------------------------------------------------------
------------------------------------------------------------
------------------------------------------------------------
------------------------------------------------------------
------------------------------------------------------------
------------------------------------------------------------
------------------------------------------------------------
------------------------------------------------------------
------------------------------------------------------------
------------------------------------------------------------
------------------------------------------------------------
------------------------------------------------------------
------------------------------------------------------------
------------------------------------------------------------
------------------------------------------------------------
------------------------------------------------------------
------------------------------------------------------------
------------------------------------------------------------
------------------------------------------GCGCT---AAGTAGTGTG
TGC---CCGTCTG---TTG---------------TGT---GA---------CTCTGGT--
-A---ACTAGAGATCCCTCAGAC---TTCTT---T---T---GTCCGTGTG---G---AA
AATCTCTA---GCA
>C.ET.1994.94ET78.AF196734
TGGAA------G---------------------------------------G--------
-------------------------------------------GT---TAATT-------
------------------------------------------------------------
------------------------------------------------------------
--------------------------------------TA------CT---CTAA---G-
-----------------------------AA---AAGGCAA-------------------
-----GAGAT---CCTTGATTTGTG---G---GTCTATC---------------ACACAC
AAGGCTTCTTCCC---TGATTGGCAAAA---CTACACACCAGGA---CCA---GGG---G
T---CAGATACCCACTGACCTTTGGATGGTGTTTCAAGCTAGTGCCAGTTAA---CCCAG
AGGAAGT---GGA---AGA---GAA---C------AA---TACAGGAGAGAACAACTGCT
TGCTGCACCCAATGAGCCTGCATGG---A---ATGGAAGATGAGCACGGAGAAGTACTAA
TGTGGAA---GTTTGACAGTCACCTAGCAC---GC--AGACACGTAGCCC---GCG----
--------------------AGCTACAT---CCGGA---G---TATTAC-----------
-------------------------AA------AGACT------GC--------------
-------T---------------------------------------------G---ACA
C---AG------AAGGG--------------------------ACT--------------
-------------TT---CC----------------------------------GC-T--
-GGGACTTTCC---A---T---------------------TG---GGG----CG------
TTCCC-----------------------------GGA---GGAG------T---------
---GG---TCT------GGGCGGGA---CT---GGG----AGTGGCCA---A---CCCTC
AGA---TGCTGCATATAAGCA---GC---TGCTTTT---CGCTTGTA---CTGGGTCTCT
C---TA---G---GTAG---ACCAGATCTGAGCCTGGGAGCTCTCTGG---CT---AACT
AGGAAA---CCCACTG---CT---T---AACCCTCAATA---AA---GCTTC---CCT--
-TAAGT------------------------------------------------------
------------------------------------------------------------
------------------------------------------------------------
------------------------------------------------------------
------------------------------------------------------------
------------------------------------------------------------
------------------------------------------------------------
------------------------------------------------------------
------------------------------------------------------------
------------------------------------------------------------
------------------------------------------------------------
------------------------------------------------------------
------------------------------------------------------------
------------------------------------------------------------
------------------------------------------------------------
------------------------------------------------------------
------------------------------------------------------------
------------------------------------------------------------
------------------------------------------------------------
------------------------------------------------------------
------------------------------------------------------------
------------------------------------------------------------
------------------------------------------------------------
------------------------------------------------------------
------------------------------------------CCTTC---AAGTAGTGTG
CAC---CCGTCTG---TTG---------------TGT---AA---------CTCTGGT--
-A---ACTAGAGATCCCTCAAAC---CC-TT---T---A---GTCAGGGTG---G---AA
AATCTCTA---GAA
>C.ET.1994.94ET93.AF196731
TGGAA------G---------------------------------------G--------
-------------------------------------------GT---TAATT-------
------------------------------------------------------------
------------------------------------------------------------
--------------------------------------TA------CT---CCAA---G-
-----------------------------AA---AAGGCAA-------------------
-----GAGAT---TCTTGATTTGTG---G---GTCTATA---------------ACACAC
AAGGCTTCTTCCC---TGATTGGCAAAA---CTACACACCAGGA---CCA---GGG---G
T---CAGATATCCACTGACCTTTGGATGGTGCTTCAAGCTAGTGCCAGTTGA---CCCAA
GTGAAGT---GGA---AGA---GGC---C------AA---TGAAGGAGAGAACAACTGCT
TGCTGCACCCTATAAGCCAGCATGG---A---ATGGAGGATGAAGACAGAGAAGTATTAA
AGTGGAA---GTTTGACAGTAGCCTAGCAC---GC--AGACACATGGCCC---GCG----
--------------------AGCTACAT---CCGGA---G---TATTAC-----------
-------------------------AA------AGACT------GC--------------
-------T---------------------------------------------G---ACA
C---AG------AAGGG--------------------------ACT--------------
-------------TT---CC----------------------------------GC-T--
-GGGACTTTCC---A---C---------------------TG---GGG----CG------
TTCCA-----------------------------GGA---GGTG------G---------
---GG---TCT------GGGCGGGA---CT---GGG----AGTGGCCA---A---CCCTC
AGA---TGCTGCATATAAGCA---GC---TGCTTTT---CGCTTGTA---CTGGGTCTCT
C---TA---G---GTAG---ACCAGATCTGAGCCTGGGAGCTCTCTGG---CT---ATCT
GGGGAA---CCCACTG---CT---T---AAGCCTCAATA---AA---GCTTG---CCT--
-TGAGT------------------------------------------------------
------------------------------------------------------------
------------------------------------------------------------
------------------------------------------------------------
------------------------------------------------------------
------------------------------------------------------------
------------------------------------------------------------
------------------------------------------------------------
------------------------------------------------------------
------------------------------------------------------------
------------------------------------------------------------
------------------------------------------------------------
------------------------------------------------------------
------------------------------------------------------------
------------------------------------------------------------
------------------------------------------------------------
------------------------------------------------------------
------------------------------------------------------------
------------------------------------------------------------
------------------------------------------------------------
------------------------------------------------------------
------------------------------------------------------------
------------------------------------------------------------
------------------------------------------------------------
------------------------------------------GCTCT---AAGTAGTGTG
TGC---CCGTCTG---TTG---------------TAG---GA---------CTCTGGT--
-A---ACTAGAGATCCCTCAGAC---ATCTG---T---T---GTCCGTGTG---G---AA
AATCTCTA---GCA
>C.ET.1997.97ET65.AF196730
TGGAT------G---------------------------------------G--------
-------------------------------------------GT---TAATT-------
------------------------------------------------------------
------------------------------------------------------------
--------------------------------------TA------CT---CCAA---G-
-----------------------------CA---AAGAAGA-------------------
-----GATAT---CCTTGATTTGTG---G---GTTTATA---------------ACACAC
AAGGCTTCTTCCC---TGATTGGCAAAA---CTACACACCAGGA---CCA---GGG---G
T---CAGATACCCACTGACCTTTGGGTGGTGCTTCAAGTTAGTGCCAGTTGA---CCCAC
AGGAAGT---GGA---AGA---GGC---C------AA---TGAAGGAGAGAACAACAGCT
TGTTACATCCTATATGCCAGCATGG---A---ACGGAGGACCCAGAGAGAGAAGTGTTAA
TGTGGAA---GTTTGACAGTCACCTAGCAC---GC--AGACACATGGCCC---GCG----
--------------------AGATACAT---CCGGA---G---TATTAC-----------
-------------------------AA------GAACT------GA--------------
-------TGACACTGAGACAAAGACTGCT------------------------G---ACA
C---AG------AAGGG--------------------------ACT--------------
-------------TT---CC----------------------------------GC-T--
-GGGACTTTCC---A---C---------------------TG---GGG----CG------
TTCCA-----------------------------GGA---GGAG------T---------
---GG---TCT------GGGCGGGA---TT---GGGG---AGTGGCCA---G---CCCTC
AGA---TGCTGCATATAAGCA---GC---TGCTTTT---CGCCTGTA---CTGGGTCTCT
C---TA---G---ATAG---ACCAGATTTGAGCCCGGGAGCTCTCTGG---CT---AACT
AGGGAA---CCCACTG---CT---T---AAGCCTCAATA---AA---GCTTG---CCT--
-TGAGT------------------------------------------------------
------------------------------------------------------------
------------------------------------------------------------
------------------------------------------------------------
------------------------------------------------------------
------------------------------------------------------------
------------------------------------------------------------
------------------------------------------------------------
------------------------------------------------------------
------------------------------------------------------------
------------------------------------------------------------
------------------------------------------------------------
------------------------------------------------------------
------------------------------------------------------------
------------------------------------------------------------
------------------------------------------------------------
------------------------------------------------------------
------------------------------------------------------------
------------------------------------------------------------
------------------------------------------------------------
------------------------------------------------------------
------------------------------------------------------------
------------------------------------------------------------
------------------------------------------------------------
------------------------------------------GTTCT---GAGCAGTGTG
TGC---CCGTCTG---TTG---------------TGT---GA---------CTCTGGT--
-A---ACTAGAGATCCCTCAGAC---ACTTG---T---A---GTCAGTGTG---G---AA
AATCTCTA---GCA
>C.ET.1997.PHD74D3.AY452651
TGGAA------G---------------------------------------G--------
-------------------------------------------GT---TAATT-------
------------------------------------------------------------
------------------------------------------------------------
--------------------------------------TA------CT---CCAA---G-
-----------------------------AA---AAGACAA-------------------
-----GAGAT---CCTTGATTTGTG---G---GTCTATA---------------ACACAC
AAGGCTTCTTCCC---TGATTGGCAAAA---CTACACACCAGGA---CCA---GGG---G
T---CAGATATCCACTAACCTTTGGATGGTGCTTCAAGTTAGTGCCAGTTGA---CCCAA
GTGATGT---GGA---AGA---GGA---A------AA---TAAAGGAGAGAACAACTGCC
TGCTGCACCCTATAAGTCTGCATGG---A---ATGGAGGATGAAGATGGAGAAGTGTTAC
AGTGGAA---GTTTGACAGCAGCCTAGCAC---GC--AGACACATTGCCC---GCG----
--------------------AGCTACAT---CCGGA---A---TACTAT-----------
-------------------------A---------ACT------GC--------------
-------T---------------------------------------------G---ACA
C---AG------AAGGG--------------------------ACT--------------
-------------TT---CC----------------------------------GC-T--
-GGGACTTTCC---A---C---------------------TG---GGG----CG------
TTCCA-----------------------------GGA---GGAG------G---------
---GA---CCT------GGGCGGGA---CT---GGG----AGTGGCCA---A---CCCTC
AGA---TG-TGCATATAAGCA---GC---TGCTTTT---AGCCTGTA---CTGGGTCTCT
C---TA---G---GTAG---ACCAGATCAGAGCCTGGGAGCTCTCTGG---CT---ATCT
--GGAA---CCCACTG---TT---------ACCTCAATA---AA---GCTTG---CCT--
-TGAGT------------------------------------------------------
------------------------------------------------------------
------------------------------------------------------------
------------------------------------------------------------
------------------------------------------------------------
------------------------------------------------------------
------------------------------------------------------------
------------------------------------------------------------
------------------------------------------------------------
------------------------------------------------------------
------------------------------------------------------------
------------------------------------------------------------
------------------------------------------------------------
------------------------------------------------------------
------------------------------------------------------------
------------------------------------------------------------
------------------------------------------------------------
------------------------------------------------------------
------------------------------------------------------------
------------------------------------------------------------
------------------------------------------------------------
------------------------------------------------------------
------------------------------------------------------------
------------------------------------------------------------
------------------------------------------GCTCT---AAGTAGTGTG
TGC---CCGTCTG---TTG---------------TGT---GA---------CTCTGGT--
-A---ACTAGAGATCCCTCAGAC---TTCTT---T---T---GTCCGTGTG---G---AA
AATCTCTA---GCA
>C.ET.1997.PHD79H8.AY452657
TGGAA------G---------------------------------------G--------
-------------------------------------------GT---TAATT-------
------------------------------------------------------------
------------------------------------------------------------
--------------------------------------TA------CT---CCAA---G-
-----------------------------AG---AAGGCAA-------------------
-----GACAT---TCTTGATTTGTG---G---GTCTATA---------------ACACAC
AAGGCCTCTTCCC---TGATTGGCAAAA---CTACACACCAGGA---CCA---GGG---G
T---CAGATATCCACTGACCTTTGGGTGGTGCTTCAAGCTAGTGCCAGTTGA---CCCAA
GTGAAGT---AGA---AGA---GGC---C------AA---TGAGGGAGAGAACAACTGCT
TGATGCATCCTATGAGCCAGCATGG---A---ATGGAGGATGAAGACAGAGAAGTATTAA
AATGGAA---GTTTGACAGTCTCCTGGCAC---GC--AGACACATGGCCC---GCG----
--------------------AGCTACAT---CCGGA---G---TTTTAC-----------
-------------------------AA------AGACT------GC--------------
-------T---------------------------------------------G---ACA
C---AG------AAGGG--------------------------ACT--------------
-------------TT---CC----------------------------------GCCT--
-GGGACTTTCC---A---C---------------------TG---GGG----CG------
TTCCA-----------------------------GGA---GGTG------G---------
---GG---TCT------GGGCGGGA---CT---GGG----AGTGGCCA---A---CCCTC
AGA---TGCTGCATATAAGCA---GC---TGCTTTT---CGCTTGTA---CTGGGTCTCT
C---TA---G---GTAG---ACCAGATCTGAGCCTGGGAGCTCTCTGG---TC---TTCT
GGGGAA---CCCACTG---CT---T---AAGCCTCAATA---AA---GCTTG---CCT--
-TGAGT------------------------------------------------------
------------------------------------------------------------
------------------------------------------------------------
------------------------------------------------------------
------------------------------------------------------------
------------------------------------------------------------
------------------------------------------------------------
------------------------------------------------------------
------------------------------------------------------------
------------------------------------------------------------
------------------------------------------------------------
------------------------------------------------------------
------------------------------------------------------------
------------------------------------------------------------
------------------------------------------------------------
------------------------------------------------------------
------------------------------------------------------------
------------------------------------------------------------
------------------------------------------------------------
------------------------------------------------------------
------------------------------------------------------------
------------------------------------------------------------
------------------------------------------------------------
------------------------------------------------------------
------------------------------------------GCTTC---AAGTAGTGTG
TGC---CCGTCTG---TTG---------------TGT---GA---------CTCTGGT--
-A---ACTAGAGATCCCTCAGAC---CCTTT---T---A---GTCAGTGTG---G---AA
AATCTCTA---GCA
>C.IN.1993.93IN101.AB023804
TGGAA------G---------------------------------------G--------
-------------------------------------------GT---TAATT-------
------------------------------------------------------------
------------------------------------------------------------
--------------------------------------TA------CT---CCAA---G-
-----------------------------AA---AAGGCAA-------------------
-----GAAAT---CCTTGATTTGTG---G---GTCTATC---------------ACACAC
AAGGCTTCTTCCC---TGATTGGCAAAA---CTACACACCGGGA---CCA---GGA---G
T---CAGATACCCACTGACTTTTGGGTGGTGCTTCAAGCTGGTACCAGTTGA---CCCAA
GGGAAGT---AGA---AGA---GGC---C------AA---CGAAGGAGAAGACAACTGTT
TGCTACACCCTGTGTGCCAGCATGG---A---ATGGAGGATGAACACAGAGAAGTATTAA
AGTGGAA---GTTTGACAGTCAGCTAGCAC---GC--AGACACATGGCCC---GCG----
--------------------AGCTACAT---CCGGA---G---TTTTAC-----------
-------------------------AA------AGACT------GC--------------
-------T---------------------------------------------G---ACA
C---AG------AAGGG--------------------------ACT--------------
-------------TT---CC----------------------------------GC-T--
-GGGACTTTCC---A---C---------------------TG---GGG----CG------
TTCCA-----------------------------GGA---GGTG------T---------
---GG---TCT------GGGCGGGA---CT---GGG----AGTGGTCA---A---CCCTC
AGA---TGCGGCATATAAGCC---GC---TGCTTTT---CGCTTGTA---CTGGGTCTCT
C---TA---G---GTAG---ACCAGATCTGAGCCTGGGAGCTCTCTGG---CT---ATCT
AGGGAA---CCCACTG---CT---T---AAGCCTCAATA---AA---GCTTG---CCT--
-TGAGT------------------------------------------------------
------------------------------------------------------------
------------------------------------------------------------
------------------------------------------------------------
------------------------------------------------------------
------------------------------------------------------------
------------------------------------------------------------
------------------------------------------------------------
------------------------------------------------------------
------------------------------------------------------------
------------------------------------------------------------
------------------------------------------------------------
------------------------------------------------------------
------------------------------------------------------------
------------------------------------------------------------
------------------------------------------------------------
------------------------------------------------------------
------------------------------------------------------------
------------------------------------------------------------
------------------------------------------------------------
------------------------------------------------------------
------------------------------------------------------------
------------------------------------------------------------
------------------------------------------------------------
------------------------------------------GCTCT---GAGCAGTGTG
TGC---CCGTCTA---TTG---------------TGT---GA---------CTCTGGT--
-A---ACTAGAGATCCCTCAGAC---CCTTT---T---G---GT-AGTGTG---G---AA
AATCTCTA---GCA
>C.IN.2000.02_6.JQ268658
TGGAA------G---------------------------------------G--------
-------------------------------------------GT---TAATT-------
------------------------------------------------------------
------------------------------------------------------------
--------------------------------------TA------CT---CTCA---G-
-----------------------------AA---AAGGCAA-------------------
-----GAGAT---CCTTGATTTGTG---G---GTCTATC---------------ACACAC
AAGGCTACTTCCC---TGATTGGCAAAA---CTACACACCAGGA---CCA---GGG---G
T---CCGATATCCACTGACCTTTGGATGGTGCTTCAAGCTAGTGCCAGTTGA---CCCAA
GGGAAGT---AGA---AGA---GGC---C------AA---CGAAGGAGAAAACAACAGTT
TGCTACACCCTGTGTGCCAGCATGG---A---GTGGAGGATGAACACAGAGAAGTATTAA
AGTGGAA---GTTTGACAGTCTCCTAGCAC---GC--AGACACATGGCCC---GTG----
--------------------AGCTGCAT---CCGGA---G---TTTTAC-----------
-------------------------AA------AGACT------GC--------------
-------T---------------------------------------------G---ACA
C---AG------AAAGAACTTTGCTGACACAGAAGGG------ACT--------------
-------------TT---CC----------------------------------GC-T--
-GGGACTTTCC---A---C---------------------TT---GGG---GCG------
TTCCA-----------------------------GGA---GGAG------T---------
---GG---TCT------GGGCGGGA---CG---GGG----AGTGGTCA---A---CCCTC
AGA---TGCTGCATATAAGCA---GT---TGCTTTT---CGCTTGTA---CTGGGTCTCT
C---TA---G---GTAG---ACCAGATCTGAGCCTGGGAGCTCTCTGG---CT---ATCT
AGGGAA---CCCACTG---CT---T---AAGCCTCAATA---AA---GCTTG---CCT--
-TGAGT------------------------------------------------------
------------------------------------------------------------
------------------------------------------------------------
------------------------------------------------------------
------------------------------------------------------------
------------------------------------------------------------
------------------------------------------------------------
------------------------------------------------------------
------------------------------------------------------------
------------------------------------------------------------
------------------------------------------------------------
------------------------------------------------------------
------------------------------------------------------------
------------------------------------------------------------
------------------------------------------------------------
------------------------------------------------------------
------------------------------------------------------------
------------------------------------------------------------
------------------------------------------------------------
------------------------------------------------------------
------------------------------------------------------------
------------------------------------------------------------
------------------------------------------------------------
------------------------------------------------------------
------------------------------------------GCTCT---AAGTAGTGTG
TGC---CCGTCTG---TTG---------------TGT---GA---------CTCTGGT--
-A---ACTAGAGATCCCTCAGAC---CCTTT---G---T---GGTAGTGTG---G---AA
AATCTCTA---GCA
>C.IN.2000.Seva9.JQ268731
TGGAA------G---------------------------------------G--------
-------------------------------------------GT---TAATT-------
------------------------------------------------------------
------------------------------------------------------------
--------------------------------------TA------CT---CTCA---G-
-----------------------------AA---AAGACAA-------------------
-----GAGAT---CCTTGATTTGTG---G---GTCTATC---------------ACACAC
AAGGCTTCATCCC---TGATTGGCAGAA---CTACACACCGGGG---CCA---GGG---A
T---CAGATATCCACTGACTTTCGGGTGGTGCTTCAAGCTAGTACCAGTCGA---CCCAG
GGGAAGT---AGA---AGA---GGC---C------AA---CGAAGGAGAAAACAACTGCC
TGCTACACCCTGTGTGCCAGCATGGN--A---ATGGAGGATGAACACAGAGAAGTATTAA
AGTGGAAG--GTTTGACAGTCAACTAGCAC---AC--AAGCACTGGGCCC---GCG----
--------------------AGCTGCAT---CCGGA---G---TTT-ACAAGGCTGCTGA
CACAGTAC-----------------AA------AGACT------GC--------------
-------T---------------------------------------------G---ACA
C---AG------AAGGG--------------------------ACT--------------
-------------TT---CC----------------------------------GC-T--
-GGGACTTTCC---A---C---------------------TG---GGG----CG------
TTCCA-----------------------------GGG---GGAG------T---------
---GG---TCT------GGGCGGGA---CT---GGG----AGTGGTCA---A---CCCTC
AGA---TGCTGCATAAAAGCA---GC---TGCTTTG---CGCCTGTA---CTGGGTCTCT
C---TA---G---GTAG---ACCAGATCTGAGCCCGGGAGCTCTCTGG---CT---ATCT
GGGGAA---CCCACTG---CT---T---AAGCCTCAATA---AA---GCTTG---CCT--
-TGAGT------------------------------------------------------
------------------------------------------------------------
------------------------------------------------------------
------------------------------------------------------------
------------------------------------------------------------
------------------------------------------------------------
------------------------------------------------------------
------------------------------------------------------------
------------------------------------------------------------
------------------------------------------------------------
------------------------------------------------------------
------------------------------------------------------------
------------------------------------------------------------
------------------------------------------------------------
------------------------------------------------------------
------------------------------------------------------------
------------------------------------------------------------
------------------------------------------------------------
------------------------------------------------------------
------------------------------------------------------------
------------------------------------------------------------
------------------------------------------------------------
------------------------------------------------------------
------------------------------------------------------------
------------------------------------------GTTCT---GAGCAGTGTG
TGC---CCGTCTA---TTG---------------TGT---GA---------CTCTGGT--
-A---ACTAGAGATCCCTCAGAC---CCTTG---T---G---GT-AGTGT----G---AA
AATCTCTA---GCA
>C.IN.2003.D24.EF469243
TGGAA------G---------------------------------------G--------
-------------------------------------------GT---TAATT-------
------------------------------------------------------------
------------------------------------------------------------
--------------------------------------TA------CT---CCCA---G-
-----------------------------AA---AAGACAA-------------------
-----GAGAT---CCTTGATTTGTG---G---GTCTATC---------------ACACAC
AAGGCTTCTTCCC---TGATTGGCAAAA---CTACACACCAGGA---CCA---GGG---A
C---CAGACTCCCACTGACCTTTGGGTGGTGCTTCAAGCTAGTACCAGTTGA---CCCAG
GGGAGGT---AGA---AGA---GGC---C------AC---CAAGGACGAGAACAACTGTT
TGCTACACCCTGTGTGCCAGCATGG---A---ATGGAGGATGAACATGGAGAAGTCTTAA
AGTGGAA---GTTTGACAGCTCCCTAGCAC---GC--AGACACCTGGCCC---GCG----
--------------------AGACACAT---CCGGA---G---TTTTAC-----------
-------------------------AA------AGACT------GC--------------
-------TGATACAGAAGGGACTTTCTGCT-----------------------G---ACA
C---AG------AAGGG--------------------------ACT--------------
-------------TT---CC----------------------------------GC-T--
-GGGACTTTCC---A---C---------------------CG---GGG----CG------
TTCCA-----------------------------GGG---GGAG------T---------
---GG---TCT------GGGCGGGA---CT---GGG----AGTGGCTA---A---CCCTC
AGA---TGCTGCATATAAGCA---GC---TGCTTTT---CGCCTGTA---CTGGGTCTCT
C---TA---G---GTAG---ACCAGATCCGAGCCCGGGAGCTCTCTGG---CT---ATCT
GGGGAA---CCCACTG---CT---T---AAGCCTCAATA---AA---GCTTG---CCT--
-TGAGT------------------------------------------------------
------------------------------------------------------------
------------------------------------------------------------
------------------------------------------------------------
------------------------------------------------------------
------------------------------------------------------------
------------------------------------------------------------
------------------------------------------------------------
------------------------------------------------------------
------------------------------------------------------------
------------------------------------------------------------
------------------------------------------------------------
------------------------------------------------------------
------------------------------------------------------------
------------------------------------------------------------
------------------------------------------------------------
------------------------------------------------------------
------------------------------------------------------------
------------------------------------------------------------
------------------------------------------------------------
------------------------------------------------------------
------------------------------------------------------------
------------------------------------------------------------
------------------------------------------------------------
------------------------------------------GCTCT---GAGCAGTGTG
TGC---CCGTCTG---TTG---------------TGT---GA---------CTCTGGT--
-A---TCTAGAGATCCCTCAGAC---CCTTT---T---G---GT-AGTGTG---G---AA
AATCTCTA---GCA
>C.IN.2004.C.IN.04.NIRT379.1.KF766537
TGGAA------G---------------------------------------G--------
-------------------------------------------GT---TAATT-------
------------------------------------------------------------
------------------------------------------------------------
--------------------------------------TA------CT---CTCA---G-
-----------------------------AA---AAGGCAA-------------------
-----GAGAT---CCTTGATTTGTG---G---GTCTATC---------------ACACAC
AAGGCTACTTCCC---TGATTGGCAAAA---CTACACACCAGGA---CCA---GGG---A
T---CAGATTCCCACTGACCTTTGGATGGTGCTTCGAGCTAGTACCAGTTGA---CCCAG
GGGAAGT---AGA---AGA---GGC---C------AA---CGAAGGAGAAAACAACTGTT
TGCTACACCCTGTGTGCCAGCATGG---A---ATGGAGGATGAACACAGAGGAGTATTAA
AGTGGAA---GTTTGACAGTCAACTAGCAC---AC--AGACATATGGCCC---GCG----
--------------------AGCTACAT---CCGGA---G---TATTAC-----------
-------------------------AA------AGACT------GC--------------
-------T---------------------------------------------G---ACA
C---GG------AAGGG--------------------------ACT--------------
-------------TT---CC----------------------------------GC-T--
-GGGACTTTCC---A---C---------------------TG---GGG----CG------
TTCCA-----------------------------GGA---GGTA------T---------
---GG---TCT------GGGCGGGA---CT---GGG----AGTGGTCA---A---CCCTC
AGA---TGCTGCATATAAGCA---GC---TGCTTTT---CGCCTGTA---CTGGGTCTCT
T---TG---G---GTAG---ACCAGATCTGAGCCTGGGAGCTCTCTGG---CT---ATCT
AAGGAA---CCCACTG---CT---T---AAGCCTCAATA---AA---GCTTG---CCT--
-TGAGT------------------------------------------------------
------------------------------------------------------------
------------------------------------------------------------
------------------------------------------------------------
------------------------------------------------------------
------------------------------------------------------------
------------------------------------------------------------
------------------------------------------------------------
------------------------------------------------------------
------------------------------------------------------------
------------------------------------------------------------
------------------------------------------------------------
------------------------------------------------------------
------------------------------------------------------------
------------------------------------------------------------
------------------------------------------------------------
------------------------------------------------------------
------------------------------------------------------------
------------------------------------------------------------
------------------------------------------------------------
------------------------------------------------------------
------------------------------------------------------------
------------------------------------------------------------
------------------------------------------------------------
------------------------------------------GTTCT---GAGCAGTGTG
TGC---CCGTCTG---TTG---------------TGT---GA---------CTCTGGT--
-A---ACTAGAGATCCCTCAGACC-----TT---T---T---GGTAGTGTG---G---AA
AATCTCTA---GCA
>C.IN.2005.C.IN.05.NIRT333.1.KF766540
TGGAA------G---------------------------------------G--------
-------------------------------------------G----TAATT-------
------------------------------------------------------------
------------------------------------------------------------
--------------------------------------TA------CT---CCAA---G-
-----------------------------AA---AAGGCAA-------------------
-----GAGAT---CCTTGATCTGTG---G---GTCTATA---------------ACACAC
AAGGCTTCTTCCC---TGATTGGCACAA---CTACACACCGGGA---CCA---GGG---G
T---CAGATACCCACTGACCTTTGGGTGGTGCTTCAAGCTAGTACCAGTTGA---CCCAA
GGGAAGT---AGA---AGA---AGC---C------AA---CGAAGGGGAAAACAACTGTT
TGCTACACCCTATGTGCTAGCATGG---A---CTGGAGGATGCACACAGAGAAGTCTTAA
GGTGGAA---GTTTGACAGTCACCTAGCAC---AC--AAACACACGGCCC---GCG----
--------------------AGCTACAT---CCGGA---A---TATTAC-----------
-------------------------AA------AGACT------GC--------------
-------T---------------------------------------------G---ACA
------------------------------------------------------------
------------------CA----------------------------------GC-T--
-GGGACTTTCC---A---C---------------------TG---GGG----CG------
TTCCA-----------------------------GGA---GGTG------T---------
---GG---TCT------GGGCGGGA---CT---GGG----AGTGGCCA---A---CCCTC
AGA---TGCTGCATATAAGCA---GC---TGCTTTT---TGCCTGTA---CTGGGTCTCT
C---TA---G---GTAG---ACCAGATCCGAGCCTGGGAGCTCTCTGG---CT---ACTT
AAGGAA---CCCACTG---CT---T---AAGCCTCAATA---AA---GCTTG---CCT--
-TGAGT------------------------------------------------------
------------------------------------------------------------
------------------------------------------------------------
------------------------------------------------------------
------------------------------------------------------------
------------------------------------------------------------
------------------------------------------------------------
------------------------------------------------------------
------------------------------------------------------------
------------------------------------------------------------
------------------------------------------------------------
------------------------------------------------------------
------------------------------------------------------------
------------------------------------------------------------
------------------------------------------------------------
------------------------------------------------------------
------------------------------------------------------------
------------------------------------------------------------
------------------------------------------------------------
------------------------------------------------------------
------------------------------------------------------------
------------------------------------------------------------
------------------------------------------------------------
------------------------------------------------------------
------------------------------------------GCTCT---GAGCAGTGTG
TGC---CCGTCTG---TTG---------------TGT---GA---------CTCTGGT--
-A---ACTAGAGATCCCTCAGAC---CCTTG---T---G---GT-AGTGTG---G---AA
AATCTCTA---GCA
>C.IN.2005.C.IN.05.NIRT723.1.KF766541
TGGAA------G---------------------------------------G--------
-------------------------------------------GT---TAATT-------
------------------------------------------------------------
------------------------------------------------------------
--------------------------------------TA------CT---CCAA---G-
-----------------------------AA---AAGACAG-------------------
-----GAAAT---CCTTGATTTGTG---G---GTCTATC---------------ACACAC
AAGGCTACTTCCC---TGATTGGCAAAA---CTACACACCAGGA---CCA---GGG---A
C---CAGATTCCCACTGACCTTTGGGTGGTGCTTCAAGCTAGTACCAGTTGA---CCCAA
GGGAAGT---AGA---AGA---GGC---C------AA---CGAAGGAGAAAACAACTGTT
TGCTACACCCTGTGTGCCAGCATGG---A---ATGGAGGATGAACACAGAGAAGTATTAA
AGTGGAA---GTTTGACAGTCACCTAGCAC---AC--AGACACAT-GCCC---GCG----
--------------------AGCTACAT---CCGGA---G---TATTAC-----------
-------------------------AA------GAACT------GC--------------
-------T---------------------------------------------G---ACA
C---TG------AAGGG--------------------------ACT--------------
-------------TT---CC----------------------------------GC-T--
-GGGACTTTCC---A---C---------------------TG---GGG----CG------
TTCCA-----------------------------GGA---GGTG------T---------
---GG---TCT------GGGCGGGA---CT---GGG----AGTGGTCA---A---CCCTC
AGA---TGCTGCATATAAGCA---GC---TGCTTTT---CGCCTGTA---CTGGGTCTCT
C---TA---G---GTAG---ACCAGATCCGAGCCTGGGAGCTCTCTGG---CT---ATCT
AGGGAA---CCCACTG---CT---T---AAGCCTCAATA---AA---GCTTG---CCT--
-TGAGT------------------------------------------------------
------------------------------------------------------------
------------------------------------------------------------
------------------------------------------------------------
------------------------------------------------------------
------------------------------------------------------------
------------------------------------------------------------
------------------------------------------------------------
------------------------------------------------------------
------------------------------------------------------------
------------------------------------------------------------
------------------------------------------------------------
------------------------------------------------------------
------------------------------------------------------------
------------------------------------------------------------
------------------------------------------------------------
------------------------------------------------------------
------------------------------------------------------------
------------------------------------------------------------
------------------------------------------------------------
------------------------------------------------------------
------------------------------------------------------------
------------------------------------------------------------
------------------------------------------------------------
------------------------------------------GCTCT---GAGCAGTGTG
TGC---CCGTCTG---TTG---------------TGT---GA---------CTCTGGT--
-A---ACTAGAGATCCCCCAGAC---CCTTG---T---G---GT-AGTGTG---G---AA
AATCTCTA---GCA
>C.IN.2009.T125_2139.KC156210
TGGAA------G---------------------------------------G--------
-------------------------------------------GT---TAATT-------
------------------------------------------------------------
------------------------------------------------------------
--------------------------------------TA------CT---CTAA---G-
-----------------------------AA---AAGGCAA-------------------
-----GAGAT---CCTTGATTTGTG---G---GTCTATC---------------ACACGC
AAGGCTACTTCCC---TGATTGGCATAA---CTACACACCGGGA---CCA---GGA---G
T---CAGATACCCACTGACTTTTGGATGGTGTTTCAAGCTAATACCAGTTGA---CCCAA
AGGAAGT---AGA---AGA---GGC---C------AA---CGAAGGAGAGAACAACTGCT
TGCTACACCCTGTGTGCCAGCATGG---A---ATGGAGGATGAACACAGAGAAGTATTAA
TGTGGAA---GTTTGACAGTCAACTAGCAC---GC--AGACACCTGGCCC---GTG----
--------------------AGCAACAT---CCGGA---G---TTTTAC-----------
-------------------------AA------AGACT------GC--------------
-------T---------------------------------------------G---ACA
C---AG------AAGGG--------------------------ACT--------------
-------------TT---CC----------------------------------GC-T--
-GGGACTTTCC---A---C---------------------TG---GGG----TG------
TTCTA-----------------------------GGA---GGCG------T---------
---GG---TCT------GGGCGGGA---CT---GGG----AGTGGTCA---A---CCCTC
AGA---TGCTGCATATAAGCA---GC---TGCTGTT---TGCCTGTA---CTGGGTCTCT
C---TA---G---GTGG---ACCAGATCTGAGCCTGGGAGCTCTCTGG---CC---ATCT
AGGGAA---CCCACTG---CT---T---AAGCCTCAATA---AA---GCTTG---CCT--
-TGAGT------------------------------------------------------
------------------------------------------------------------
------------------------------------------------------------
------------------------------------------------------------
------------------------------------------------------------
------------------------------------------------------------
------------------------------------------------------------
------------------------------------------------------------
------------------------------------------------------------
------------------------------------------------------------
------------------------------------------------------------
------------------------------------------------------------
------------------------------------------------------------
------------------------------------------------------------
------------------------------------------------------------
------------------------------------------------------------
------------------------------------------------------------
------------------------------------------------------------
------------------------------------------------------------
------------------------------------------------------------
------------------------------------------------------------
------------------------------------------------------------
------------------------------------------------------------
------------------------------------------------------------
------------------------------------------GCTCT---GAGCAGTGTG
TGC---CCGTCTG---TTG---------------TGT---GA---------CTCTGGT--
-A---ACTAGAGATCCCTCAGAC---CTTTT---T---G---GT-AGTGTG---G---AA
AATCTCTA---GCA
>C.KE.1997.97KE46.AF196733
TGGAT------G---------------------------------------G--------
-------------------------------------------GC---TAATT-------
------------------------------------------------------------
------------------------------------------------------------
--------------------------------------TA------CT---CTAA---G-
-----------------------------AA---AAGACAA-------------------
-----GAAAT---CCTTGATCTGTG---G---GTCTATC---------------ACACAC
AAGGCTTCTTCCC---TGATTGGCAAAA---TTACACACCGGGA---CCA---GGG---G
T---CAGATATCCACTGACCTTTGGATGGTGCTACAAGCTAGTGCCAGTTGA---CCCAA
GTGAAGT---AGA---AGA---GGC---C------AA---CGAAGGAGAAAACAACTGTT
TGCTACACCCTATGAGCCAGCATGG---A---ATGGAGGATGAAGATAGAGAAGTATTAA
AGTGGCA---GTTTGACAGTCAACTGGCAC---GC--AGGCACCTGGCCC---GCG----
--------------------AGCTACAT---CCGGA---G---TATTAC-----------
-------------------------AA------AGACT------GC--------------
-------T---------------------------------------------G---ACA
C---AG------AAGGG--------------------------ACT--------------
-------------TT---CC----------------------------------GA-T--
-GGGACTTTCC---A---C---------------------TG---GG-----CG------
TTCCA---G-------------------------GGA---GGTG------T---------
---GG---TCT------GGGCGGTA---CT---GGG----AGTGGTCA---A---CCCTC
AGA---TGCTGCATATAAGCA---GC---TGCTTTT---CGCCTGTA---CTGGGTCTCT
C---TA---G---GTGG---ACCAGATCTGAGCCTGGGAGCTCTCTGG---CT---ATCT
AGGGAA---CCCACTG---CT---T---AAGCCTCAATA---AA---GCTTG---CCT--
-TGAGT------------------------------------------------------
------------------------------------------------------------
------------------------------------------------------------
------------------------------------------------------------
------------------------------------------------------------
------------------------------------------------------------
------------------------------------------------------------
------------------------------------------------------------
------------------------------------------------------------
------------------------------------------------------------
------------------------------------------------------------
------------------------------------------------------------
------------------------------------------------------------
------------------------------------------------------------
------------------------------------------------------------
------------------------------------------------------------
------------------------------------------------------------
------------------------------------------------------------
------------------------------------------------------------
------------------------------------------------------------
------------------------------------------------------------
------------------------------------------------------------
------------------------------------------------------------
------------------------------------------------------------
------------------------------------------GCTCT---AAGTAGTGTG
TGC---CCGTCTG---TTG---------------TGT---GA---------CTCTGGT--
-A---ACTAGAGATCCCTCAGAC---CCATT---G---T---GGTAGTGTG---G---AA
AATCTCTA---GCA
>C.MW.2007.702010141_CH141.w12.KC156212
TGGAA------G---------------------------------------G--------
-------------------------------------------GT---TAATT-------
------------------------------------------------------------
------------------------------------------------------------
--------------------------------------TA------CT---CCAA---G-
-----------------------------AA---GAGGCAA-------------------
-----GATAT---CCTTGATTTGTG---G---GTCTATA---------------ACACAC
AAGGCTTCTTCCC---TGATTGGCAAAA---CTACACACCGGGA---CCA---GGG---A
C---CAGATTTCCATTGACCTTTGGATGGTGCTTCAAGTTAGTACCAGTCGA---CCCAA
GGGAAGT---AGA---AGA---AGC---C------AA---TGAAGGAGAAAACAACTGTT
TATTACACCCTATGAGCCAGCATGG---A---ATGGAGGATACAGAAAGAGAAGTATTAA
TGTGGAA---GTTTGACAGCATGCTAGCAC---GC--AGACACATGGCCC---GCG----
--------------------AGCTGCAT---CCGGA---G---TTCTAC-----------
-------------------------AA------AGACT------GC--------------
-------T---------------------------------------------G---ACA
C---AG------AAGGG--------------------------ACT--------------
-------------TT---CC----------------------------------GC-T--
-GGGACTTTCC---A---C---------------------TG---GGG----CG------
TTCCA-----------------------------GGG---GGTG------T---------
---GG---TCT------GGGCGGAA---CT---GGG----AGTGGCCA---G---CCCTC
AGA---TGCTGCATATAAGCA---GC---TGCTTTT---CGCCTGTA---CTGGGTCTCT
C---TA---G---GTGG---ACCAGATCAGAGCCCGGGAGCTCTCTGG---CT---ACTT
AGGGAA---CCCACTG---CT---T---AAGCCTCAATA---AA---GCTTG---CCT--
-TGAGT------------------------------------------------------
------------------------------------------------------------
------------------------------------------------------------
------------------------------------------------------------
------------------------------------------------------------
------------------------------------------------------------
------------------------------------------------------------
------------------------------------------------------------
------------------------------------------------------------
------------------------------------------------------------
------------------------------------------------------------
------------------------------------------------------------
------------------------------------------------------------
------------------------------------------------------------
------------------------------------------------------------
------------------------------------------------------------
------------------------------------------------------------
------------------------------------------------------------
------------------------------------------------------------
------------------------------------------------------------
------------------------------------------------------------
------------------------------------------------------------
------------------------------------------------------------
------------------------------------------------------------
------------------------------------------GCTCT---AAGTAGTGTG
TGC---CCGTCTG---TTG---------------TGT---GA---------CTCTGGT--
-A---ACTAGAGATCCCTCAGAC---CAATT---G---T---GGTAGTGTG---G---AA
AATCTCTA---GCA
>C.MW.2007.703010085_CH085.w4a.KC156211
TGGAT------G---------------------------------------G--------
-------------------------------------------GT---TAATT-------
------------------------------------------------------------
------------------------------------------------------------
--------------------------------------TA------CT---CTAA---G-
-----------------------------AA---AAGACAA-------------------
-----GACAT---CCTTGATTTATG---G---GTTTACC---------------ACACAC
AAGGCTACTTCCC---AGATTGGCAAAA---CTACACACCAGGA---CCA---GGG---G
T---TAGATATCCACTGACCTTTGGATGGTGCTTCAAACTGGTACCAGTTGA---CCCAA
AGGAAGT---AGA---AGA---GGC---C------AA---TGAAGGAGACAACAACAGTC
TGCTGCACCCCATGAGCCTACATGG---A---ATGGAGGATCAACACGGAGAAGTGTTGC
AGTGGAA---GTTTGACAGTTCACTAGCAC---GC--AGACACCTGGCCC---GCG----
--------------------AGCTACAT---CCGGA---G---TATTAC-----------
-------------------------AA------AGACT------GC--------------
-------T---------------------------------------------G---ACA
C---AG------AAGGG--------------------------ACT--------------
-------------TT---CC----------------------------------GC-T--
-GGGACTTTCC---A---C---------------------TG---GG-----CG------
TTCCA-----------------------------GGA---GGAG------G---------
---GG---TCT------GGGCGGGA---CC---GGGG---AGTGGCCA---G---CCCGC
AGA---TGCTGCATATAAGCA---GC---TGCTTTT---CGCCTGTA---CTGGGTCTCT
C---TA---G---GTAG---ACCAGATCTGAGCCTGAGAGCTCTCTGG---CT---ATCT
GGGGAA---CCCACTG---CT---T---AAGCCTCAATA---AA---GCTTG---CCT--
-TGAGT------------------------------------------------------
------------------------------------------------------------
------------------------------------------------------------
------------------------------------------------------------
------------------------------------------------------------
------------------------------------------------------------
------------------------------------------------------------
------------------------------------------------------------
------------------------------------------------------------
------------------------------------------------------------
------------------------------------------------------------
------------------------------------------------------------
------------------------------------------------------------
------------------------------------------------------------
------------------------------------------------------------
------------------------------------------------------------
------------------------------------------------------------
------------------------------------------------------------
------------------------------------------------------------
------------------------------------------------------------
------------------------------------------------------------
------------------------------------------------------------
------------------------------------------------------------
------------------------------------------------------------
------------------------------------------GCTCT---AAGTAGTGTG
TGC---CCGTCTG---TTG---------------TGT---GA---------CTCTGGT--
-A---ACTAGAGATCCCTCAGAC---CATTT---T---G---GT-AGTGTG---G---AA
AATCTCTA---GCA
>C.MW.2007.703010131_CH131_TF.KC156114
TGGAT------G---------------------------------------G--------
-------------------------------------------GT---TAATT-------
------------------------------------------------------------
------------------------------------------------------------
--------------------------------------TA------CT---CCCA---G-
-----------------------------CA---AAGACAG-------------------
-----GATAT---CCTTGATTTGTG---G---GTCTATA---------------ACACAC
AAGGCTACTTCCC---TGATTGGCAAAA---CTACACACCAGGA---CCA---GGG---A
T---CAGATATCCACTGACCTTTGGATGGTGCTACAAGTTAGTGCCAGTTGA---CCCAA
GGACAGT---AGA---AGA---GGC---C------AA---CAGTGGAGAAAACAGCTGCT
TGCTCCACCCTATGAGCCAGCATGG---A---ATGGAGGATGCAGACAGAGAAGTATTAA
TATGGAA---GTTTGACAGCAGCCTAGCAC---GC--AGACACCTGGCCC---GCG----
--------------------AGCTACAT---CCGGA---G---TATTAC-----------
-------------------------AA------AGATT------GC--------------
-------T---------------------------------------------G---ACA
C---AG------AAGGG--------------------------ACT--------------
-------------TT---CC----------------------------------GC-T--
-GGGACTTTCC---A---C---------------------TG---GG-----CG------
TTCCA-----------------------------GGA---GGTG------T---------
---GG---TCT------GGGCGGGA---CG---GGG----AGTGGCCA---G---CCCTC
AGA---TGCTGCATATAAGCA---GC---TGCTTTT---CGCCTGTA---CTGGGTCTCT
C---TA---G---GTAG---ACCAGATCTGAGCCTGGGAGCTCTCTGG---CT---ATCT
GGGGAA---CCCACTG---CT---T---AAGCCTCAATA---AA---GCTTG---CCT--
-TGAGT------------------------------------------------------
------------------------------------------------------------
------------------------------------------------------------
------------------------------------------------------------
------------------------------------------------------------
------------------------------------------------------------
------------------------------------------------------------
------------------------------------------------------------
------------------------------------------------------------
------------------------------------------------------------
------------------------------------------------------------
------------------------------------------------------------
------------------------------------------------------------
------------------------------------------------------------
------------------------------------------------------------
------------------------------------------------------------
------------------------------------------------------------
------------------------------------------------------------
------------------------------------------------------------
------------------------------------------------------------
------------------------------------------------------------
------------------------------------------------------------
------------------------------------------------------------
------------------------------------------------------------
------------------------------------------GCTCT---AAGTAGTGTG
TGC---CCGTCTG---TTG---------------TGT---GA---------CTCTGGT--
-A---ACTAGAGATCCCTCAGAC---CATTA---G---T---GGTAGTGTG---G---AA
AATCTCTA---GCA
>C.MW.2007.703010167_CH167.w8.KC156213
TGGAA------G---------------------------------------G--------
-------------------------------------------GT---TAATT-------
------------------------------------------------------------
------------------------------------------------------------
--------------------------------------TA------CT---CCAA---G-
-----------------------------AA---AAGGCAA-------------------
-----GACAT---CCTTGATTTGTG---G---GTCTATA---------------ACACAC
AAGGCTTCTTCCC---TGATTGGCAAAA---CTACACACCGGGA---CCA---GGG---A
T---CAGATATCCACTGACCTTTGGATGGTGCTTCAAGTTAGTGCCAGTTGA---CCCAA
GGGAAGT---AGA---AGA---AGC---C------AA---TGAAGGAGAAAACAACTGTT
TGCTACACCCTATGAGCCAGCATGG---A---ATGGAGGATGAAGACGGAGAAACATTAA
GATGGAA---GTATGACAGTGAACTAGCAC---GC--AGGCACATAGCCC---GCG----
--------------------AGCTACAT---CCGGA---G---TATTAC-----------
-------------------------AA------AGACT------GC--------------
-------T---------------------------------------------G---ACA
C---AG------AAGGG--------------------------ACT--------------
-------------TT---CC----------------------------------GC-T--
-GGGACTTTCC---A---C---------------------TG---GG-----CG------
TTCCA-----------------------------GGA---GGTG------T---------
---GG---TCT------GGGCGGTA---CT---GGGG---AGTGGCCA---G---CCCTC
AGA---TGCTGCATATAAGCA---GC---TGCTTTT---CGCCTGTA---CTGGGTCTCT
C---TA---G---GTGG---ACCAGATTAGAGCCTGGGAGCTCTCTGG---CC---CTCT
AGGGAA---CCCACTG---CT---T---AAGCCTCAATA---AA---GCTTG---CCT--
-TGAGT------------------------------------------------------
------------------------------------------------------------
------------------------------------------------------------
------------------------------------------------------------
------------------------------------------------------------
------------------------------------------------------------
------------------------------------------------------------
------------------------------------------------------------
------------------------------------------------------------
------------------------------------------------------------
------------------------------------------------------------
------------------------------------------------------------
------------------------------------------------------------
------------------------------------------------------------
------------------------------------------------------------
------------------------------------------------------------
------------------------------------------------------------
------------------------------------------------------------
------------------------------------------------------------
------------------------------------------------------------
------------------------------------------------------------
------------------------------------------------------------
------------------------------------------------------------
------------------------------------------------------------
------------------------------------------GCTCT---AAGTAGTGTG
TGC---CCGTCTG---TTG---------------TGT---GA---------CTCTGGT--
-A---ACTAGAGATCCCTCAGAT---CCATT---T---T---GGTAGTGTG---G---AA
AATCTCTA---GCA
>C.MW.2007.703010200_CH200_TFa.KC156117
TGGAT------G---------------------------------------G--------
-------------------------------------------GT---TAATT-------
------------------------------------------------------------
------------------------------------------------------------
--------------------------------------TA------CT---CCAA---G-
-----------------------------AA---AAGGCAA-------------------
-----GACAT---CCTTGATTTGTG---G---GTCTATA---------------ACACAC
AAGGCTTCTTCCC---TGATTGGCAAAA---CTACACACCGGGA---CCA---GGG---G
T---CAGATTTCCACTGACCTTTGGATGGTGCTACAAGCTAGTGCCAGTTGA---CCCAA
GGGAAGT---AGA---AGA---GGC---C------AA---TGAAGGAGAAAACAACTGTT
TACTGCACCCTATGAGCCTGCATGG---A---ATGGAGGACGACAGCAGAGAAGTATTAA
AGTGGGT---GTTTGACAGCAGCCTAGCAC---GC--AGACACATGGCCC---GCG----
--------------------AGCTACAT---CCGGA---G---TATTAC-----------
-------------------------AA------AGACT------GC--------------
-------T---------------------------------------------G---ACA
C---AG------GAGGG--------------------------ACT--------------
-------------TT---CT----------------------------------GC-T--
-GGGACTTTCC---A---C---------------------TG---GGG----CG------
TTCCA-----------------------------GGA---GGAG------G---------
---GG---TCT------GGGCGGGA---CA---GGGG---AGTGGCCA---G---CCCTC
AGA---TGCTGCATATAAGCA---GC---CGCTTCT---CGCCTGTA---CTGGGTCTCT
C---TA---G---GTAG---ACCAGATCCGAGCCCGGGAGCTCTCTGG---CT---AACT
AGGGAA---CCCACTG---CT---T---AAGCCTCAATA---AA---ACTTG---CCT--
-TGAGT------------------------------------------------------
------------------------------------------------------------
------------------------------------------------------------
------------------------------------------------------------
------------------------------------------------------------
------------------------------------------------------------
------------------------------------------------------------
------------------------------------------------------------
------------------------------------------------------------
------------------------------------------------------------
------------------------------------------------------------
------------------------------------------------------------
------------------------------------------------------------
------------------------------------------------------------
------------------------------------------------------------
------------------------------------------------------------
------------------------------------------------------------
------------------------------------------------------------
------------------------------------------------------------
------------------------------------------------------------
------------------------------------------------------------
------------------------------------------------------------
------------------------------------------------------------
------------------------------------------------------------
------------------------------------------GCTTT---AAGTAGTGTG
TGC---CCGTCTG---TTG---------------TGT---GA---------CTCTGGT--
-A---ACTAGAGATCCCTCAGAC---CACTT---G---T---GGTAGTGTG---G---AA
AATCTCTA---GCA
>C.MW.2007.703010228_CH228_TFa.KC156120
TGGAT------G---------------------------------------G--------
-------------------------------------------GT---TAATT-------
------------------------------------------------------------
------------------------------------------------------------
--------------------------------------TA------CT---CTAA---G-
-----------------------------AA---AAGGCAA-------------------
-----GAAAT---CCTTGATTTGTG---G---GTCTACC---------------ACACAC
AAGGTTACTTCCC---TGATTGGGGCAA---CTACACACCGGGA---CCA---GGG---A
T---CAGATATCCACTGACCTTTGGATGGTGCTTCAAGTTAGTACCAGTTGA---CCCAA
AGGAGGT---AGA---AGA---GGC---C------AA---CGAAGGAGAAAATAACTGTT
TGCTACACCCTATGAGCCAACATGG---A---ATGGAGGATGAAGAAAGAGAAGTATTAA
AGTGGCA---GTTTGACAGTCACCTAGCAC---GC--AGACACATGGCCC---GCG----
--------------------AGCTACAT---CCGGA---G---TATTAC-----------
-------------------------AA------AGACT------GC--------------
-------T---------------------------------------------G---ACA
C---AG------AAGGG--------------------------ACT--------------
-------------TT---CT------------TGCTGACAC-------------AGAA--
-GGGACTTTCC---A---C---------------------TG---GGG----CG------
TTCCA-----------------------------GGA---GGTG------G---------
---GG---ACT------GGGCGGTA---CT---GGG----AGTGGCCA---A---CCCTC
AGA---TGCTGCATATAAGCA---GC---TGCTTTT---CGCCTGTA---CTGGGTCTCT
C---TA---G---GTAG---ACCAGATCTGAGCCTGGGAGCTCTCTGG---CT---ATCT
AGGGAA---CCCACTG---CT---T---AAGCCTCAATA---AA---ACTTG---CCT--
-TGAGT------------------------------------------------------
------------------------------------------------------------
------------------------------------------------------------
------------------------------------------------------------
------------------------------------------------------------
------------------------------------------------------------
------------------------------------------------------------
------------------------------------------------------------
------------------------------------------------------------
------------------------------------------------------------
------------------------------------------------------------
------------------------------------------------------------
------------------------------------------------------------
------------------------------------------------------------
------------------------------------------------------------
------------------------------------------------------------
------------------------------------------------------------
------------------------------------------------------------
------------------------------------------------------------
------------------------------------------------------------
------------------------------------------------------------
------------------------------------------------------------
------------------------------------------------------------
------------------------------------------------------------
------------------------------------------GCTCT---AAGTAGTGTG
TGC---CCGTCTG---TTG---------------TGT---GA---------CTCTGGT--
-A---ACTAGAGATCCCTCAGAC---CTTTT---G---A---GGTAGTGTG---G---AA
AATCTCTA---GCA
>C.MW.2007.703010256_CH256_TF.KC156122
TGGAA------G---------------------------------------G--------
-------------------------------------------GT---TAATT-------
------------------------------------------------------------
------------------------------------------------------------
--------------------------------------CA------CT---CCAA---G-
-----------------------------AA---AAGGCAA-------------------
-----GACAT---CCTTGATTTGTG---G---GTTTATA---------------ACACAC
AAGGCTTCTTTCC---TGATTGGCAAAA---CTACACACCGGGA---CCA---GGG---G
T---CAGATATCCACTGACCTTTGGATGGTGCTTCAAGCTAGTACCAGTTGA---CCCAA
GGGAAGT---AGA---AGA---AGC---C------AA---CGAAGGAGAAAACAACTGTC
TGCTACACCCTATGAGCCAACATGG---A---ATGGATGATGATCACAGAGAAGTATTAA
AGTGGAA---GTTTGACAGTCAACTAGCAC---AC--AGACACATGGCCC---GCG----
--------------------AGCTACAT---CCGGA---G---TTTTAC-----------
-------------------------AA------AGACT------GC--------------
-------T---------------------------------------------G---ACA
C---AA------AAGGG--------------------------ACT--------------
-------------TT---CC----------------------------------GC-T--
-GGGACTTTCC---A---C---------------------TT---GGG----CG------
TTCCA-----------------------------GGA---GGTG------G---------
---GG---TCT------GGGCGGGA---CC---GGGG---AGTGGCCA---G---CCCTC
AGA---TGCTGCATATAAGCA---GC---TGCTTTT---CGCCTGTA---CTGGGTCTCT
C---TA---G---GTAG---ACCAGATCTGAGCCTGGGAGCTCTCTGG---CT---GTCT
AGGGAA---CCCACTG---CT---T---AAGCCTCAATA---AA---GCTTG---CCT--
-TGAGT------------------------------------------------------
------------------------------------------------------------
------------------------------------------------------------
------------------------------------------------------------
------------------------------------------------------------
------------------------------------------------------------
------------------------------------------------------------
------------------------------------------------------------
------------------------------------------------------------
------------------------------------------------------------
------------------------------------------------------------
------------------------------------------------------------
------------------------------------------------------------
------------------------------------------------------------
------------------------------------------------------------
------------------------------------------------------------
------------------------------------------------------------
------------------------------------------------------------
------------------------------------------------------------
------------------------------------------------------------
------------------------------------------------------------
------------------------------------------------------------
------------------------------------------------------------
------------------------------------------------------------
------------------------------------------GCTCT---AAGTAGTGTG
TGC---CCGTCTG---TTG---------------TGT---GA---------CTCTGGT--
-A---ACTAGAGATCCCTCAGAC---CATTT---T---G---GT-TGCGTG---G---AA
AATCTCTA---GCA
>C.MW.2008.702010293_CH293.w8a.KC156216
TGGAA------G---------------------------------------G--------
-------------------------------------------GT---TAATT-------
------------------------------------------------------------
------------------------------------------------------------
--------------------------------------TA------CT---CTAA---G-
-----------------------------AA---AAGGCAA-------------------
-----GAGAT---CCTTGATTTGTG---G---GTCTATC---------------ACACAC
AAGGCTACTTCCC---TGATTGGCAAAA---CTACACACCGGGA---CCA---GGG---G
T---CAGATATCCACTGACCTTTGGATGGTGCTTCAAGCTAGTACCAGTTGA---CCCAA
AGGAAGT---AGA---A------GC---C------AA---CGAAGGAGAAAACAGCTGCT
TGTTACACCCTCTACACCAGCATGG---A---ATGGAGGATGCAGATAGAGAAGTGTTAA
TGTGGAA---GTTTGACAGTCACCTAGCAC---GC--AGACACATGGCCC---GTG----
--------------------AGAAGCAT---CCGGA---G---TACTAC-----------
-------------------------AA------AGACT------GC--------------
-------T---------------------------------------------G---ACA
C---AG------AAGGG--------------------------ACT--------------
-------------TTCA-CT------------GCTGACAC--------------AGCT--
-GGGACTTTCC---A---C---------------------TG---GGG----TG------
TTACA-----------------------------GGG---GGTG------T---------
---GG---TCT------GGGCGGGA---CA---GGGG---AGTGGCTA---G---CCCTC
AGA---TGCTGCATATAAGCA---GC---TGCTTCT---CGCTTGTA---CTGGGTCTCT
C---TA---G---GTGG---ACCAGATCTGAGCCTGGGAGCTCTCTGG---CT---ATCT
AGGGAA---CCCACTG---CT---T---AAGCCTCAATA---AA---GCTTG---CCT--
-TGAGT------------------------------------------------------
------------------------------------------------------------
------------------------------------------------------------
------------------------------------------------------------
------------------------------------------------------------
------------------------------------------------------------
------------------------------------------------------------
------------------------------------------------------------
------------------------------------------------------------
------------------------------------------------------------
------------------------------------------------------------
------------------------------------------------------------
------------------------------------------------------------
------------------------------------------------------------
------------------------------------------------------------
------------------------------------------------------------
------------------------------------------------------------
------------------------------------------------------------
------------------------------------------------------------
------------------------------------------------------------
------------------------------------------------------------
------------------------------------------------------------
------------------------------------------------------------
------------------------------------------------------------
------------------------------------------GCTCT---AAGTAGTGTG
TGC---CCGTCTG---TTG---------------TGT---GA---------CTCTGGT--
-A---ACTAGAGATCCCTCAGAC---CTTTA---G---T---GGTAGTGTG---G---AA
AATCTCTA---GCA
>C.MW.2008.702010432_CH432.w4.KC156218
TGGAA------G---------------------------------------G--------
-------------------------------------------GT---TAATT-------
------------------------------------------------------------
------------------------------------------------------------
--------------------------------------TA------CT---CCAA---G-
-----------------------------AA---GAGGCAA-------------------
-----GAAAT---CCTTGATCTGTG---G---GTTTATC---------------ACACAC
AAGGCTTCTTCCC---TGATTGGCAAAA---CTACACACCAGGA---CCA---GGG---G
T---CAGATACCCACTGACCTTTGGATGGTGCTACAAGCTAGTGCCAGTAGA---CCCAA
GTGAAGT---GGA---AGA---AGC---C------AG---CGGAGGAGAAGACAACTGCC
TGTTACACCCTATGAACCTGCATGG---A---ATAGAGGATGAACACAGAGAAGTATTAA
AATGGAA---GTTTGACAGTCAACTAGCAC---GC--AGACACCTGGCCC---GTG----
--------------------AGAAACAT---CCGGA---G---TTTTAC-----------
-------------------------AA------AGACT------GC--------------
-------T---------------------------------------------G---ACA
C---AG------AAAGGACTTTGCTGACACAGAAGGG------ACT--------------
-------------TT---CC----------------------------------GC-T--
-GGGACTTTCC---A---C---------------------TG---GGG----CG------
TTCCA-----------------------------GGG---GGAG------T---------
---GG---TCT------GGGCGGGA---CG---GGG----AGTGGTCA---A---CCCTC
AGA---TGCTGCATATAAGCA---GC---TGCTTTT---CGCTTGTA---CTGGGTCTCT
C---TA---G---GTAG---ACCAGATCTGAGCCTGGGAGCTCTCTGG---CT---ATCT
GGGGAA---CCCACTG---CT---T---AAGCCTCAATA---AA---GCTTG---CCT--
-TGAGT------------------------------------------------------
------------------------------------------------------------
------------------------------------------------------------
------------------------------------------------------------
------------------------------------------------------------
------------------------------------------------------------
------------------------------------------------------------
------------------------------------------------------------
------------------------------------------------------------
------------------------------------------------------------
------------------------------------------------------------
------------------------------------------------------------
------------------------------------------------------------
------------------------------------------------------------
------------------------------------------------------------
------------------------------------------------------------
------------------------------------------------------------
------------------------------------------------------------
------------------------------------------------------------
------------------------------------------------------------
------------------------------------------------------------
------------------------------------------------------------
------------------------------------------------------------
------------------------------------------------------------
------------------------------------------GCTTC---AAGTAGTGTG
TGC---CCGTCTG---TTG---------------TGT---GA---------CTCTGGT--
-A---ACTAGAGATCCCTCAGAC---CATTT---T---G---GT-AGTGTG---G---AA
AATCTCTA---GCA
>C.MW.2008.702010440_CH440.w4.KC156219
TGGAA------G---------------------------------------G--------
-------------------------------------------GT---TAATT-------
------------------------------------------------------------
------------------------------------------------------------
--------------------------------------TA------CT---CTAA---G-
-----------------------------AA---AAGACAA-------------------
-----GAAAT---CCTTGATTTGTG---G---GTCTATC---------------ACACAC
AAGGCTACTTCCC---TGATTGGCAAAA---CTACACACCGGGA---CCA---GGG---A
C---CAGATTTCCACTGACCTTTGGATGGTGCTTCAAGCTAGTGCCAGTTGA---CCCAA
GGGAAGT---AGA---AGA---GGC---C------AA---TAAAGGAGAAAACAACTGTT
TGCTACACCCTATGAGCCTGCATGG---A---ATGGAGGATGATTGCAAAGAAGTGTTAA
AGTGGAA---GTTTGACAGTAGCCTAGCAC---GC--AGACACATAGCCC---GTG----
--------------------AGAAACAT---CCGGA---G---TTTTAC-----------
-------------------------AA------AGACT------GC--------------
-------T---------------------------------------------G---ACA
C---AG------AAGGG--------------------------ACT--------------
-------------TT---CC----------------------------------GC-T--
-GGGACTTTCC---A---C---------------------TG---GGG----CG------
TTCCA-----------------------------GGA---GGAG------T---------
---GG---TCT------GGGCGGGA---CC---GGGG---AGTGGCCA---G---CCCTC
AGA---TGCTGCATATAAGCA---GC---TGCTTTT---CGCCTGTA---CTGGGTCTCT
C---TA---G---GTAG---ACCAGATCTGAGCCTGGGAGCTCTCTGG---CT---ATCT
-GGGAA---CCCACTG---CT---T---AAGCCTCAATA---AA---GCTTG---CCT--
-TGAGT------------------------------------------------------
------------------------------------------------------------
------------------------------------------------------------
------------------------------------------------------------
------------------------------------------------------------
------------------------------------------------------------
------------------------------------------------------------
------------------------------------------------------------
------------------------------------------------------------
------------------------------------------------------------
------------------------------------------------------------
------------------------------------------------------------
------------------------------------------------------------
------------------------------------------------------------
------------------------------------------------------------
------------------------------------------------------------
------------------------------------------------------------
------------------------------------------------------------
------------------------------------------------------------
------------------------------------------------------------
------------------------------------------------------------
------------------------------------------------------------
------------------------------------------------------------
------------------------------------------------------------
------------------------------------------GCTCT---AAGTAGTGTG
TGC---CCGTCTG---TTG---------------TGT---GA---------CTCTGGT--
-A---ACTAGAGATCCCTCAGAC---CTTTT---T---G---GT-AGCGTG---G---AA
AATCTCTA---GCA
>C.MW.2008.703010269_CH269.w24.KC156215
TGGAT------G---------------------------------------G--------
-------------------------------------------GT---TAATT-------
------------------------------------------------------------
------------------------------------------------------------
--------------------------------------CA------CT---CCAA---G-
-----------------------------AA---AAGACAA-------------------
-----GAGAT---CCTTGATTTGTG---G---GTCTATA---------------ACACAC
AAGGCTTCTTCCC---TGATTGGCAAAA---CTACACACCGGGA---CCA---GGG---G
T---CAGATATCCACTGACCTTTGGATGGTGCTTCAAGCTAGTGCCAGTTGA---CCCAG
GGGAAGT---AGA---AGA---GGC---C------AA---CGAAGGAGAGAACAACTGTT
TGCTACACCCAATAAGCCAGCATGG---A---ATGGAGGATGAAGACAAAGAAGTATTAA
AGTGGAA---GTTTGACAGTCAACTAGCAC---GC--AGACATGTAGCCC---GCG----
--------------------AGCTACAT---CCGGA---C---TGGTAC-----------
-------------------------AA------ATAAT------GC--------------
-------T---------------------------------------------G---ACA
C---AG------AAGGG--------------------------ACT--------------
-------------TT---CC----------------------------------GC-T--
-GGGACTTTCC---A---C---------------------TG---GGG----CG------
TTCCA---G------------G------------GGA------G------T---------
---GG---TCT------GGGCGGGA---CG---GGG----AGTGGCCA---G---CCCTC
AGA---TGCTGCATATAAGCA---GC---TGCTTTT---CGCCTGTA---CTGGGTCTCT
C---TA---G---GTAG---ACCAGATCTGAGCCTGGGAGCTCTCTGG---CT---ATCT
GGGGAA---CCCACTG---CT---T---AAGCCTCAATA---AA---GCTTG---CCT--
-TGAGT------------------------------------------------------
------------------------------------------------------------
------------------------------------------------------------
------------------------------------------------------------
------------------------------------------------------------
------------------------------------------------------------
------------------------------------------------------------
------------------------------------------------------------
------------------------------------------------------------
------------------------------------------------------------
------------------------------------------------------------
------------------------------------------------------------
------------------------------------------------------------
------------------------------------------------------------
------------------------------------------------------------
------------------------------------------------------------
------------------------------------------------------------
------------------------------------------------------------
------------------------------------------------------------
------------------------------------------------------------
------------------------------------------------------------
------------------------------------------------------------
------------------------------------------------------------
------------------------------------------------------------
------------------------------------------GCTCT---AAGTAGTGTG
TGC---CCGTCTG---TTG---------------TGT---GA---------CTCTGGT--
-A---ACTAGAGATCCCTCAGAC---CATTT---T---G---GT-AGTGTG---G---AA
AATCTCTA---GCA
>C.SN.1996.5056135.MH705137
TGGAA------G---------------------------------------G--------
-------------------------------------------GT---TAATT-------
------------------------------------------------------------
------------------------------------------------------------
--------------------------------------TA------CT---CTAA---G-
-----------------------------AA---AAGACAA-------------------
-----GACAT---CCTTGATTTGTG---G---GTTTATA---------------ATACAC
AAGGCTACTTCCC---TGATTGGCAAAA---CTACACACCGGGA---CCG---GGG---G
T---CAGATATCCACTGACCTTTGGATGGTGCTTCAAGCTAGTACCAGTTGA---CCCAA
GGGAAGT---AGA---AGA---AGC---C------AA---TGAAGGAGAAAACAACTGTC
TGCTACACCCTATGAGCCAGCATGG---A---ATGGAGGATGAAGAAAGAGAAGTGTTAA
AGTGGAA---GTTTGACATTCAGCTAGCAC---AC--AGACACATGGCCC---GCG----
--------------------AGCTACAT---CCGGA---G---TTTTAC-----------
-------------------------AA------AGACT------GC--------------
-------T---------------------------------------------G---ACA
C---AG------AAGGG--------------------------ACT--------------
-------------TT---CC----------------------------------GC-T--
-GGGACTTTCC---A---C---------------------TG---GGG----CG------
TTCCA---G------------G------------GGA------G------T---------
---GG---TCT------GGGCGGGA---CT---GGGG---AGTGGCCA---G---CCCTC
AGA---TGCTGCATATAAGCA---GC---TGCTTTT---CGCTTGTA---CTGGGTCTCT
C---TA---G---GTAG---ACCAGATCCGAGCCTGGGAGCTCTCTGG---CT---ATCT
AGAGAA---CCCACTG---CT---T---AAGCCTCAATA---AA---GCTTG---CCT--
-TGAGT------------------------------------------------------
------------------------------------------------------------
------------------------------------------------------------
------------------------------------------------------------
------------------------------------------------------------
------------------------------------------------------------
------------------------------------------------------------
------------------------------------------------------------
------------------------------------------------------------
------------------------------------------------------------
------------------------------------------------------------
------------------------------------------------------------
------------------------------------------------------------
------------------------------------------------------------
------------------------------------------------------------
------------------------------------------------------------
------------------------------------------------------------
------------------------------------------------------------
------------------------------------------------------------
------------------------------------------------------------
------------------------------------------------------------
------------------------------------------------------------
------------------------------------------------------------
------------------------------------------------------------
------------------------------------------GCTAT---AAGTAGTGTG
TGC---CCATCTG---TTG---------------TGT---GA---------CTCTGGT--
-A---TCTAGAGATCCCTCAGAC---CCTTT---T---G---GT-AGTGTG---G---AA
AATCTCTA---GCA
>C.TZ.2008.707010457_CH457.w8.KC156220
TGGAA------G---------------------------------------G--------
-------------------------------------------GT---TAATT-------
------------------------------------------------------------
------------------------------------------------------------
--------------------------------------TA------CT---CCAA---G-
-----------------------------AA---AAGGCAA-------------------
-----GACAT---CCTTGATTTATG---G---GTCTATC---------------ACACAC
AAGGTTACTTCCC---TGATTGGCAAAA---CTACACACCAGGA---CCA---GGG---G
T---CAGATATCCACTGACCTTGGGATGGTGCTACAAGCTAGTGCCAGTTGA---TCCAA
AGGAAGT---AGA---AGA---GGA---A------AC---GGAAGGAGAGAACAACAGTT
TGCTACACCCTATGAGCCTGCATGG---A---ATGGAGGATGAACACAGAGAAGTATTAA
AGTGGAA---GTTTGACAGTATGCTAGCAC---GC--AGACACATGGCCC---GCG----
--------------------AGAAACAT---CCGGA---G---TATTAC-----------
-------------------------AA------AGACT------GC--------------
-------T---------------------------------------------G---ACA
C---AG------AAGGG--------------------------ACT--------------
-------------TT---CC----------------------------------GC-T--
-GGGACTTTCC---A---C---------------------TG---GGG----CG------
TTCCG-----------------------------GGA---GGTG------T---------
---GG---TCT------GGGCGGGA---CG---GGG----AGTGGCCA---A---CCCTC
AGA---TGCTGCATATAAGCA---GC---TGCTTTT---CGCCTGTA---CTGGGTCTCT
C---TA---G---GTAG---ACCAGATCTGAGCCTGGGAGCTCTCTGG---CT---ATCT
GGGGAA---CCCACTG---CT---T---AAGCCTCAATA---AA---GCTTG---CCT--
-TGAGT------------------------------------------------------
------------------------------------------------------------
------------------------------------------------------------
------------------------------------------------------------
------------------------------------------------------------
------------------------------------------------------------
------------------------------------------------------------
------------------------------------------------------------
------------------------------------------------------------
------------------------------------------------------------
------------------------------------------------------------
------------------------------------------------------------
------------------------------------------------------------
------------------------------------------------------------
------------------------------------------------------------
------------------------------------------------------------
------------------------------------------------------------
------------------------------------------------------------
------------------------------------------------------------
------------------------------------------------------------
------------------------------------------------------------
------------------------------------------------------------
------------------------------------------------------------
------------------------------------------------------------
------------------------------------------GCTCT---AAGTAGTGTG
TGC---CCGTCTG---TTG---------------TGT---GA---------CTCTGGT--
-A---ACTAGAGATCCCTCAGAC---CAATT---G---T---GGTAGTGTG---G---AA
AATCTCTA---GCA
>C.US.2019.P2_cmv_hiv3p3.MW309885
TGGAA------G---------------------------------------G--------
-------------------------------------------GT---TAATT-------
------------------------------------------------------------
------------------------------------------------------------
--------------------------------------TA------CT---CCAA---G-
-----------------------------AA---AAGGCAA-------------------
-----GAGAT---TCTTGATTTGTG---G---GTCTATA---------------ACACAC
AAGGCTACTTCCC---TGATTGGCAAAA---CTACACACCAGGA---CCA---GGG---G
T---CAGATATCCACTGACCTTTGGATGGTGCTTCAAGCTAGTGCCAGTTGA---CCCAA
GTGAAGT---GGA---AGA---GAA---C------AA---TGAAGGAGAGAACAACTGCC
TGCTGCACCCTATGAGCCTGCATGG---A---ATGGAGGATGAACACAGAGAAGTATTAA
AGTGGAA---GTTTGACAGCAGCCTAGCAC---GC--AGACACATGGCCC---GCG----
--------------------AGCTACAT---CCGGA---G---TACTAC-----------
-------------------------AA------ATAAT------GC--------------
-------T---------------------------------------------G---ACA
C---AG------AAGGG--------------------------ACT--------------
-------------TT---CC----------------------------------GCCT--
-GGGACTTTCC---A---C---------------------TG---GGG----CG------
TTCCA-----------------------------GGA---GGAG------G---------
---GG---TCT------GGGCGGGA---CT---GGG----AGTGGCTA---A---CCCTC
AGA---TGCTGCATATAAGCA---GC---TGCTTTT---CGCCTGTA---CTGGGTCTCT
C---TG---G---GTAG---ACCAGATCAGAGCCCGGGAGCTCTCTGG---CT---ATCT
AGGGAA---CCCACTG---CT---T---AAGCCTCAATA---AA---GCTTG---CCT--
-TGAGT------------------------------------------------------
------------------------------------------------------------
------------------------------------------------------------
------------------------------------------------------------
------------------------------------------------------------
------------------------------------------------------------
------------------------------------------------------------
------------------------------------------------------------
------------------------------------------------------------
------------------------------------------------------------
------------------------------------------------------------
------------------------------------------------------------
------------------------------------------------------------
------------------------------------------------------------
------------------------------------------------------------
------------------------------------------------------------
------------------------------------------------------------
------------------------------------------------------------
------------------------------------------------------------
------------------------------------------------------------
------------------------------------------------------------
------------------------------------------------------------
------------------------------------------------------------
------------------------------------------------------------
------------------------------------------GCTCT---AAGTAGTGTG
TGC---CCATCTG---TTG---------------TGT---GA---------CTCTGGT--
-A---GCTAGAGATCCCTCAGAT---ACCTT---T---A---GTCAGTGTG---G---AA
AATCTCTA---GCA
>C.US.2019.P2_cmv_stat5b_1of2.MW309886
TGGAA------G---------------------------------------G--------
-------------------------------------------GT---TAATT-------
------------------------------------------------------------
------------------------------------------------------------
--------------------------------------TA------CT---CCAA---G-
-----------------------------AA---AAGGCAA-------------------
-----GAGAT---TCTTGATTTGTG---G---GTCTATA---------------ACACAC
AAGGCTACTTCCC---TGATTGGCAAAA---CTACACACCAGGA---CCA---GGG---G
T---CAGATATCCACTGACCTTTGGATGGTGCTTCAAGCTAGTACCAGTTGA---CCCAA
GTGAAGT---GGA---AGA---GAA---C------AA---TGAAGGAGAGAACAACTGCC
TGCTGCACCCTATGAGCCTGCATGG---A---ATGGAGGATGAAGACAGAGAAGTATTAA
AGTGGAA---GTTTGACAGCAGCCTGGCAC---GC--AGACACATGGCCT---GCG----
--------------------AGCTACAT---CCGGA---G---TACTAC-----------
-------------------------AA------ATAAT------GC--------------
-------T---------------------------------------------G---ACA
C---AG------AAGGG--------------------------ACT--------------
-------------TT---CC----------------------------------GC-T--
-GGGACTTTCC---A---C---------------------TA---GGG----CG------
TTCCA-----------------------------GGA---GGAG------G---------
---GG---CCT------AGGCGGGA---CT---AGG----AGTGGCTA---A---CCCTC
AGA---TGCTGCATATAAGCA---GC---TGCTTTT---CGCGTGTA---CTAGGTCTCT
C---TG---G---GTAG---ACCAGATCAGAGCCTAGGAGCTCTCTGG---CT---ATCT
AGGGAA---CCCACTG---CT---T---AAGCCTCAATA---AA---GCTTG---CCT--
-TGAGT------------------------------------------------------
------------------------------------------------------------
------------------------------------------------------------
------------------------------------------------------------
------------------------------------------------------------
------------------------------------------------------------
------------------------------------------------------------
------------------------------------------------------------
------------------------------------------------------------
------------------------------------------------------------
------------------------------------------------------------
------------------------------------------------------------
------------------------------------------------------------
------------------------------------------------------------
------------------------------------------------------------
------------------------------------------------------------
------------------------------------------------------------
------------------------------------------------------------
------------------------------------------------------------
------------------------------------------------------------
------------------------------------------------------------
------------------------------------------------------------
------------------------------------------------------------
------------------------------------------------------------
------------------------------------------GCTAC---AAGTAGTGTG
TGC---CCATCTG---TTG---------------TGT---GA---------CTCTGGT--
-A---GCTAGAGATCCCTCAGAT---ACCTT---T---A---GTCAGTGTA---G---AA
AATCTCTA---GCA
>C.ZA.1989.pZAC_R3714.JN188292
TGGAT------G---------------------------------------G--------
-------------------------------------------GC---TAGTT-------
------------------------------------------------------------
------------------------------------------------------------
--------------------------------------TA------CT---CCAA---G-
-----------------------------AG---AAGGCAA-------------------
-----GAGAT---CCTTGATTTGTG---G---GTCTATC---------------ACACAC
AAGGCTTCTTCCC---TGATTGGCAAAA---CTACACACCGGGA---CCA---GGG---A
T---CAGATACCCACTGACCTTTGGATGGTGCTTCAAGTTAGTGCCAGTTGA---CCCAA
GGGAAGT---AGA---AGA---GGC---C------AA---CGAAGGAGAGAACAACTGTT
TGCTACACCCTATGAGCCAGCATGG---A---GTGGATGATGAACACAGAGAAGTATTAC
AGTGGAA---GTTTGACAGTCACCTAGCAC---Ac--AGACACATGGCCC---GCG----
--------------------AGCTGCAT---CCGGA---G---TATTAC-----------
-------------------------AA------AGACT------GC--------------
-------T---------------------------------------------G---ACA
C---AG------Aaggg--------------------------ACT--------------
-------------TT---CC----------------------------------GC-T--
-GGGACTTTCC---A---C---------------------TG---GGG----CG------
TTCCA-----------------------------GGA---GGAG------T---------
---GG---TCT------GGGCGGGA---CT---GGGG---AGTGGCCA---G---CCCTC
AGA---TGCTGCATATAAGCA---GC---TGCTTTT---CGCCTGTA---CTGGGTCTCT
C---TA---G---GTAG---ATCAGATCTGAGCCCGGGAGCTCTCTGG---CT---ATCT
AGGGAA---CCCACTG---CT---T---AAGCCTCAATA---AA---GCTTG---CCT--
-TGAGT------------------------------------------------------
------------------------------------------------------------
------------------------------------------------------------
------------------------------------------------------------
------------------------------------------------------------
------------------------------------------------------------
------------------------------------------------------------
------------------------------------------------------------
------------------------------------------------------------
------------------------------------------------------------
------------------------------------------------------------
------------------------------------------------------------
------------------------------------------------------------
------------------------------------------------------------
------------------------------------------------------------
------------------------------------------------------------
------------------------------------------------------------
------------------------------------------------------------
------------------------------------------------------------
------------------------------------------------------------
------------------------------------------------------------
------------------------------------------------------------
------------------------------------------------------------
------------------------------------------------------------
------------------------------------------GCTCT---AAGTAGTGTG
TGC---CCGTCTG---TTG---------------TGT---GA---------CTCTGGT--
-A---ACTAGAGATCCCTCAGAC---CCTAT---T---T---GGTAGTGTG---G---AA
AATCTCTA---GCA
>C.ZA.1998.TV001.AY162223
TGGAA------G---------------------------------------G--------
-------------------------------------------GT---TAATT-------
------------------------------------------------------------
------------------------------------------------------------
--------------------------------------TA------CT---CCAA---G-
-----------------------------AA---AAGGCAA-------------------
-----GAAAT---CCTTGATTTGTG---G---GTCTATC---------------ACACAC
AAGGCTTCTTCCC---TGATTGGCAAAA---CTACACACCGGGG---CCA---GGG---G
T---CAGATATCCACTGACCTTTGGATGGTGCTACAAGCTAGTGCCAGTTGA---CCCAG
GGGAGGT---GGA---AGA---GGC---C------AA---CGGAGGAGAAGACAACTGTT
TGCTACACCCTATGAGCCAACATGG---A---GCAGAGGATGAAGATAGAGAAGTATTAA
AGTGGAA---GTTTGACAGCCTCCTAGCAC---GC--AGACACATGGCCC---GCG----
--------------------AGCTACAT---CCGGA---G---TATTAC-----------
-------------------------AA------AGACT------GC--------------
-------T---------------------------------------------G---ACA
C---AG------AAGGG--------------------------ACT--------------
-------------TT---CC----------------------------------GCCT--
-GGGACTTTCC---A---C---------------------TG---GGG----CG------
TTCCG-----------------------------GGA---GGTG------T---------
---GG---TCT------GGGCGGGA---CT---TGGG---AGTGGTCA---A---CCCTC
AGA---TGCTGCATATAAGCA---GC---TGCTTTT---CGCCTGTA---CTGGGTCTCT
C---TC---G---GTAG---ACCAGATCTGAGCCTGGGAGCCCTCTGG---CT---ATCT
AGGGAA---CCCACTG---CT---T---AAGCCTCAATA---AA---GCTTG---CCT--
-TGAGT------------------------------------------------------
------------------------------------------------------------
------------------------------------------------------------
------------------------------------------------------------
------------------------------------------------------------
------------------------------------------------------------
------------------------------------------------------------
------------------------------------------------------------
------------------------------------------------------------
------------------------------------------------------------
------------------------------------------------------------
------------------------------------------------------------
------------------------------------------------------------
------------------------------------------------------------
------------------------------------------------------------
------------------------------------------------------------
------------------------------------------------------------
------------------------------------------------------------
------------------------------------------------------------
------------------------------------------------------------
------------------------------------------------------------
------------------------------------------------------------
------------------------------------------------------------
------------------------------------------------------------
------------------------------------------GCTTT---AAGTAGTGTG
TGC---CCATCTG---TTG---------------TGT---GA---------CTCTGGT--
-A---ACTAGAGATCCCTCAGAC---CCTTT---G---T---GGTAGTGTG---G---AA
AATCTCTA---GCA
>C.ZA.1998.TV002.AY162224
TGGAA------G---------------------------------------G--------
-------------------------------------------GT---TAATT-------
------------------------------------------------------------
------------------------------------------------------------
--------------------------------------TA------CT---CCAG---G-
-----------------------------AA---AAGGCAA-------------------
-----GAGAT---CCTTGATTTATG---G---GTCTATC---------------ACACAC
AAGGCTACTTCCC---TGATTGGCAAAA---CTACACACCGGGA---CCA---GGG---G
T---CAGATATCCACTGACCTTTGGATGGTGCTTCAAGCTAGTGCCAGTTGA---CCCAA
GGGAAGT---AGA---AGA---GGC---C------AA---CGGAGGAGAAGACAACTGTT
TGCTACACCCTATGAGCCAGTATGG---A---ATGGATGATGAACACAAAGAAGTGTTAC
AGTGGAA---GTTTGACAGCAGCCTAGCAC---GC--AGACACCTGGCCC---GCG----
--------------------AGCTACAT---CCGGA---T---TATTAC-----------
-------------------------AA------AGACT------GC--------------
-------T---------------------------------------------G---ACA
C---AG------AAGGG--------------------------ACT--------------
-------------TT---CC----------------------------------GCCT--
-GGGACTTTCC---A---C---------------------TG---GGG----CG------
TTCCA-----------------------------GGG---GGAG------T---------
---GG---TCT------GGGCGGGA---CT---GGG----AGTGGCCA---G---CCCTC
AGA---TGCTGCATATAAGCA---GC---GGCTTTT---CGCCTGTA---CTGGGTCTCT
C---TA---G---GTAG---ACCAGATCCGAGCCTGGGAGCTCTCTGT---CT---ATCT
GGGGAA---CCCACTG---CT---T---AGGCCTCAATA---AA---GCTTG---CCT--
-TGAGT------------------------------------------------------
------------------------------------------------------------
------------------------------------------------------------
------------------------------------------------------------
------------------------------------------------------------
------------------------------------------------------------
------------------------------------------------------------
------------------------------------------------------------
------------------------------------------------------------
------------------------------------------------------------
------------------------------------------------------------
------------------------------------------------------------
------------------------------------------------------------
------------------------------------------------------------
------------------------------------------------------------
------------------------------------------------------------
------------------------------------------------------------
------------------------------------------------------------
------------------------------------------------------------
------------------------------------------------------------
------------------------------------------------------------
------------------------------------------------------------
------------------------------------------------------------
------------------------------------------------------------
------------------------------------------GCTCT---AAGTAGTGTG
TGC---CCATCTG---TTG---------------TGT---GACTCTGGTAACTCTGGT--
-A---ACTAGAGATCCCTCAGAC---CCTTT---G---T---GGTAGTGTG---G---AA
AATCTCTA---GCA
>C.ZA.1998.TV012.AY162225
TGGAA------G---------------------------------------G--------
-------------------------------------------GT---TAATT-------
------------------------------------------------------------
------------------------------------------------------------
--------------------------------------TA------CT---CTAA---T-
-----------------------------AA---AAGGCAA-------------------
-----GAGAT---CCTTGATTTGTG---G---GTTTATA---------------ACACAC
AAGGCTTCTTCCC---TGATTGGCAAAA---CTACACACCGGGG---CCA---GGG---G
T---CAGATATCCACTGACCTTTGGATGGTGCTACAAGCTAGAGCCAGTCGA---TCCAA
AGGAAGT---AGA---AGA---GGC---C------AA---TGAAGGAGAAAACAACTGTT
TACTACACCCTATGAGCCAGCATGG---G---ATGGAGGATGAAGACAGAGAAGTATTAA
GATGGAA---GTTTGACAGTATGCTAGCAC---GC--AGACACATGGCCC---GCG----
--------------------AGCTACAT---CCGGA---G---TATTAC-----------
-------------------------AA------GGACT------GC--------------
-------T---------------------------------------------G---ACA
C---AG------AAGGG--------------------------ACT--------------
-------------TT---CC----------------------------------GC-T--
-GGGACTTTCC---A---C---------------------TG---GGG----CG------
TTCCA-----------------------------GGA---GGTG------T---------
---GG---TCT------GGGCGGGA---CT---GGGG---AGTGGTCA---G---CCCTG
AGA---TGCTGCATATAAGCA---GC---TGCTTTT---CGCCTGTA---CTGGGTCTCT
C---TA---G---GTAG---ACCAGATCTGAGCCCGGGAGCTCTCTGG---CT---ATCT
AGGGAA---CCCACTG---CT---T---AAGCCTCAATA---AA---GCTTG---CCT--
-TGAGT------------------------------------------------------
------------------------------------------------------------
------------------------------------------------------------
------------------------------------------------------------
------------------------------------------------------------
------------------------------------------------------------
------------------------------------------------------------
------------------------------------------------------------
------------------------------------------------------------
------------------------------------------------------------
------------------------------------------------------------
------------------------------------------------------------
------------------------------------------------------------
------------------------------------------------------------
------------------------------------------------------------
------------------------------------------------------------
------------------------------------------------------------
------------------------------------------------------------
------------------------------------------------------------
------------------------------------------------------------
------------------------------------------------------------
------------------------------------------------------------
------------------------------------------------------------
------------------------------------------------------------
------------------------------------------GCCTT---GAGTAGTGTG
TGC---CCGTCTG---TTG---------------TGT---GA---------CTCTGGT--
-A---ACTAGAGATCCCTCAGAC---CACTT---G---T---GG-TGTGTG---G---AA
AATCTCTA---GCA
>C.ZA.1999.99ZACM9.AF411967
TGGAA------G---------------------------------------G--------
-------------------------------------------GT---TAATT-------
------------------------------------------------------------
------------------------------------------------------------
--------------------------------------TA------CT---CCAA---G-
-----------------------------CA---AAGGCAA-------------------
-----GATAT---CCTTGATTTGTG---G---GTCTATA---------------ACACAC
AAGGCTACTTCCC---AGATTGGCAAAA---CTACACACCAGGA---CCA---GGG---G
T---CAGATATCCACTGACCTTTGGATGGTGCTTCAAGCTGGTGCCAGTCGA---TCCAA
AGGAAGT---AGA---AGA---GGC---C------AA---TGAAGGAGAAAATAACTGTT
TACTACACCCTATGAGCCTGCATGG---A---ATGGAGGATGAGCACGGAGAAGTACTAA
GATGGAA---GTTTGACAGTATGCTAGCAC---GC--AGACACATGGCCC---GCG----
--------------------AGCTACAT---CCGGA---G---TATTAC-----------
-------------------------AA------AGACT------GC--------------
-------T---------------------------------------------G---ACA
C---AG------AAGGG--------------------------ACT--------------
-------------TT---CC----------------------------------GC-T--
-GGGACTTTCC---A---C---------------------TG---GGG----CG------
TTCCA-----------------------------GGA---GGTG------T---------
---GG---TCT------GGGCGGGA---CC---GGGG---AGTGGCCA---G---CCCTC
AGA---TGCTGCATATAAGCA---GC---TGCTTTT---CGCCTGTA---CTGGGTCTCT
C---TA---G---GTAG---ACCAGATCTGAGCCCGGGAGCTCTCTGG---CT---ATCT
AGGGAA---CCCACTG---CT---T---AAGCCTCAATA---AA---GCTTG---CCT--
-TGAGT------------------------------------------------------
------------------------------------------------------------
------------------------------------------------------------
------------------------------------------------------------
------------------------------------------------------------
------------------------------------------------------------
------------------------------------------------------------
------------------------------------------------------------
------------------------------------------------------------
------------------------------------------------------------
------------------------------------------------------------
------------------------------------------------------------
------------------------------------------------------------
------------------------------------------------------------
------------------------------------------------------------
------------------------------------------------------------
------------------------------------------------------------
------------------------------------------------------------
------------------------------------------------------------
------------------------------------------------------------
------------------------------------------------------------
------------------------------------------------------------
------------------------------------------------------------
------------------------------------------------------------
------------------------------------------GCTCT---AAGTAGTGTG
TGC---CCGTCTG---TTG---------------TGT---GA---------CTCTGGT--
-A---ACTAGAGATCCCTCAGAC---CCTTT---T---T---GGTAGTGTG---G---AA
AATCTCTA---GCA
>C.ZA.1999.99ZALT21.EU293446
TGGAA------G---------------------------------------G--------
-------------------------------------------GT---TAATT-------
------------------------------------------------------------
------------------------------------------------------------
--------------------------------------TA------CT---CCAA---G-
-----------------------------AA---AAGGCAT-------------------
-----GAAAT---CCTTGATTTGTG---G---GTCTATC---------------ACACAC
AAGGCTACTTCCC---TGACTGGCAAAA---CTACACACCAGGA---CCA---GGG---G
T---CAGATACCCACTGACCTTTGGAAGGTGCTTCAAGCTAGTACCAGTTGA---CCCAA
GTGAAGT---AGA---AGA---GGC---C------AC---TGTAGGAGAAGACAACTGTT
TGCTACACCCTATAAACCAGCATGG---A---ATGGAGGATGAAGACAGAGAAGTGCTAA
AGTGGCA---GTTTGACAGTCACCTAGCAC---GC--AGACACATGGCCC---GAG----
--------------------AGCTACAT---CCGGA---G---TTTTAC-----------
-------------------------AA------GGACT------GC--------------
-------T---------------------------------------------G---ACA
C---AG------AAGGG--------------------------ACT--------------
-------------TT---CC----------------------------------GC-T--
-GGGACTTTCC---A---C---------------------TG---GGG----CG------
TTCCA-----------------------------GGG---GGAG------T---------
---GG---TCT------GGGCGGGA---CA---TGGG---AGTGGTCA-------CCCTC
AGA---TGCTGCATATAAGCA---GC---TGCTTTT---CGCCTGTA---CTGGGTCTCT
C---TA---G---GTAG---ACCAGATCTGAGCCCGGGAGCTCTCTGG---CT---AACT
AGGGAA---CCCACTG---CT---T---AAGCCTCAATA---AA---GCTTG---CCT--
-TGAGT------------------------------------------------------
------------------------------------------------------------
------------------------------------------------------------
------------------------------------------------------------
------------------------------------------------------------
------------------------------------------------------------
------------------------------------------------------------
------------------------------------------------------------
------------------------------------------------------------
------------------------------------------------------------
------------------------------------------------------------
------------------------------------------------------------
------------------------------------------------------------
------------------------------------------------------------
------------------------------------------------------------
------------------------------------------------------------
------------------------------------------------------------
------------------------------------------------------------
------------------------------------------------------------
------------------------------------------------------------
------------------------------------------------------------
------------------------------------------------------------
------------------------------------------------------------
------------------------------------------------------------
------------------------------------------GCTCT---AAGTAGTGTG
TGC---CCGTCTG---TTG---------------TGT---GA---------CTCTGGT--
-A---ACTAGAGATCCCTCAGAC---CATTT---T---G---GT-AGTGTG---G---AA
AATCTCTA---GCA
>C.ZA.1999.99ZALT39.EU293447
TGGAT------G---------------------------------------G--------
-------------------------------------------GT---TAATT-------
------------------------------------------------------------
------------------------------------------------------------
--------------------------------------TA------CT---CTAA---G-
-----------------------------AA---AAGGCAA-------------------
-----GAAAT---CCTTGATTTGTG---G---GTCTATC---------------ACACAC
AAGGCTTCTTCCC---TGATTGGCAAAA---CTACACACCGGGA---CCA---GGG---A
T---CAGATACCCACTGACCTTTGGATGGTGCTACAAGCTAGTGCCAGTTGA---CCCAA
AGGAAGT---AGA---AGA---GGA---C------AA---CAAAGGAGAGAACAACTGCT
TGCTACACCCTATGAGCCTGCATGG---A---ATGGAGGATGAAGACAGAGAAGTATTAC
AGTGGAA---GTTTGATAGCAGCCTAGCAC---GC--AGACACATGGCCC---GCG----
--------------------AGCTACAT---CCGGA---G---TATTAC-----------
-------------------------AA------AGACT------GC--------------
-------T---------------------------------------------G---ACA
C---AG------AAGGG--------------------------ACT--------------
-------------TT---CC----------------------------------GCCT--
-GGGACTTTCC---A---C---------------------TG---GGG----CG------
TTCCA-----------------------------GGA---GGTG------T---------
---GG---TCT------GGGCGGGA---CA---AGGG---AGTGGTTA---G---CCCTC
AGA---TGCTGCATATAAGCA---GC---CGCTTTT---CGCTTGTA---CTGGGTCTCT
C---TT---G---GTAG---ACCAGATCTGAGCCCGGGAGCTCTCTGG---CT---ACTT
AGGGAA---CCCACTG---CT---T---AAGCCTCAATA---AA---GCTTG---CCT--
-TGAGT------------------------------------------------------
------------------------------------------------------------
------------------------------------------------------------
------------------------------------------------------------
------------------------------------------------------------
------------------------------------------------------------
------------------------------------------------------------
------------------------------------------------------------
------------------------------------------------------------
------------------------------------------------------------
------------------------------------------------------------
------------------------------------------------------------
------------------------------------------------------------
------------------------------------------------------------
------------------------------------------------------------
------------------------------------------------------------
------------------------------------------------------------
------------------------------------------------------------
------------------------------------------------------------
------------------------------------------------------------
------------------------------------------------------------
------------------------------------------------------------
------------------------------------------------------------
------------------------------------------------------------
------------------------------------------GCTCT---AAGTAGTGTG
TGC---CCGTCTG---TTG---------------TGT---GA---------CTCTGGT--
-A---ACTAGAGATCCCTCAGAC---CCTTT---G---T---GGTAGTGTG---G---AA
AATCTCTA---GCA
>C.ZA.1999.99ZALT4.EU293444
TGGAA------G---------------------------------------G--------
-------------------------------------------GT---TAATT-------
------------------------------------------------------------
------------------------------------------------------------
--------------------------------------TA------CT---CCAA---G-
-----------------------------AA---AAGGCAA-------------------
-----GAGAT---CCTTGATTTGTG---G---GTATATC---------------ACACAC
AAGGCTACTTCCC---TGATTGGCAAAA---CTACACACCGGGA---CCG---GGG---G
T---CAGATTTCCACTGACCTTTGGATGGTGCTTCAAGCTAGTACCAGTTGA---CCCAA
AGGAAGT---AGA---AGA---GGC---C------AA---CGAAGGAGAAAATAACTGTT
TACTACACCCTATAAGCCAGCATGG---A---ATGGAGGATGAAGAAAGAGAAGTACTAA
GGTGGAA---GTTTGACAGCCACCTAGCAC---AC--CGCCATATGGCCC---GTG----
--------------------AGCTACAT---CCGGA---G---TATTAC-----------
-------------------------AA------GAACT------GC--------------
-------T---------------------------------------------G---ACA
C---AG------AAGGG--------------------------ACT--------------
-------------TT---CC----------------------------------GC-T--
-GGGACTTTCC---A---C---------------------TG---GGG----CG------
TTCCA-----------------------------GGG---GGTG------T---------
---GA---TCT------GGGCGGGA---AT---GGGG---AGTGGCCA---G---CCCTC
AGA---TGCTGCATATAAGCA---GC---TGCTTTT---CGCCTGTA---CTGGGTCTCT
C---TA---G---GTGG---ACCAGATCTGAGCCCGGGAGCTCTCTGG---CT---ATCT
AGTGAA---CCCACTG---CT---T---AAGCCTCAATA---AA---GCTTG---CCT--
-TGAGT------------------------------------------------------
------------------------------------------------------------
------------------------------------------------------------
------------------------------------------------------------
------------------------------------------------------------
------------------------------------------------------------
------------------------------------------------------------
------------------------------------------------------------
------------------------------------------------------------
------------------------------------------------------------
------------------------------------------------------------
------------------------------------------------------------
------------------------------------------------------------
------------------------------------------------------------
------------------------------------------------------------
------------------------------------------------------------
------------------------------------------------------------
------------------------------------------------------------
------------------------------------------------------------
------------------------------------------------------------
------------------------------------------------------------
------------------------------------------------------------
------------------------------------------------------------
------------------------------------------------------------
------------------------------------------GCTTT---AAGTAGTGTG
TGC---CCGTCTG---TTG---------------TGT---GA---------CTCTGGT--
-A---ACTAGAGATCCCTCAGAC---CAACT---T---T---GGTAGTGTG---G---AA
AATCTCTA---GCA
>C.ZA.1999.99ZALT42.EU293448
TGGAT------G---------------------------------------G--------
-------------------------------------------GT---TAATT-------
------------------------------------------------------------
------------------------------------------------------------
--------------------------------------CA------CT---CTAA---G-
-----------------------------CA---CAGGCAA-------------------
-----GACAT---CCTTGATTTGTG---G---GTCTATA---------------ACACAC
AAGGCTTCTTCCC---TGATTGGCAAAG---CTACACACCGGGA---CCA---GGG---A
T---CAGATACCCACTGACCTTTGGATGGTGCTTCAAGCTGGTGCCAGTTGA---CCCAA
AGGAAGT---AGA---AGA---GGC---C------AA---TGAAGGAGAAGACAACTGTT
TACTGCACCCTATGCACCTGCATGG---A---ATAGAGGATCCAGACAAAGAAGTACTAA
AGTGGGT---GTTTGACAGCAGCCTGGCAC---GC--AAACACACAGCCC---GAG----
--------------------AGAAACAT---CCGGA---G---TATTAC-----------
-------------------------AA------AGACT------GC--------------
-------T---------------------------------------------G---ACA
C---AG------AAGGG--------------------------ACT--------------
-------------TT---CC----------------------------------GCCT--
-GGGACTTTCC---A---C---------------------TG---GGG----CG------
TTCCA-----------------------------GGG---GGAG------T---------
---GG---TCT------GGGCGGGA---CT---GGG----AGTGGTCA---A---CCCTC
AGA---TGCTGCATATAAGCA---GC---TGCTTTT---CGCCTGTA---CTGGGTCTCT
C---TA---G---GTAG---ACCAGATCTGAGCCTGGGAGCTCTCTGG---CT---ACTT
GGGGAA---CCCACTG---CT---T---AAGCCTCAATA---AA---GCTTG---CCT--
-TGAGT------------------------------------------------------
------------------------------------------------------------
------------------------------------------------------------
------------------------------------------------------------
------------------------------------------------------------
------------------------------------------------------------
------------------------------------------------------------
------------------------------------------------------------
------------------------------------------------------------
------------------------------------------------------------
------------------------------------------------------------
------------------------------------------------------------
------------------------------------------------------------
------------------------------------------------------------
------------------------------------------------------------
------------------------------------------------------------
------------------------------------------------------------
------------------------------------------------------------
------------------------------------------------------------
------------------------------------------------------------
------------------------------------------------------------
------------------------------------------------------------
------------------------------------------------------------
------------------------------------------------------------
------------------------------------------GCTCT---AAGTAGTGTG
TGC---CCGTCTG---TTG---------------TGT---GA---------CTCTGGT--
-A---ACTAGAGATCCCTCAGAC---CAATT---T---G---GT-AGTGTG---G---AA
AATCTCTA---GCA
>C.ZA.1999.99ZALT45.EU293449
TGGAA------G---------------------------------------G--------
-------------------------------------------GT---TAATT-------
------------------------------------------------------------
------------------------------------------------------------
--------------------------------------TA------CT---CTAA---G-
-----------------------------AA---AAGGCAA-------------------
-----GAGAT---CCTTGATTTGTG---G---GTCTATC---------------ACACAC
AAGGCTTCTTCCC---TGATTGGCAAAA---CTACACACAGGGA---CCA---GGG---G
T---CAGATACCCACTGACCTTTGGATGGTGCTTCAAGCTAGTGCCAGTTGA---CCCAG
ATGAAGT---AGA---AGA---GGC---C------AA---TGAAGGAGAAAACAACTGTT
TGCTACACCCTATGAGCCTACATGG---A---ATGGAGGATGCAGATGGAGAAGTGCTAA
GATGGAA---GTTTGACAGTCAACTAGCAC---GC--AGACACATGGCCC---GCG----
--------------------AGCTACAT---CCGGA---G---TATTAC-----------
-------------------------AA------AGACT------GC--------------
-------T---------------------------------------------G---ATA
C---AG------AAGGG--------------------------ACT--------------
-------------TT---CC----------------------------------GC-T--
-GGGACTTTCC---A---C---------------------TG---GGG----CG------
TTCCA-----------------------------GGG---GGAG------T---------
---GG---TCT------GGGCGGGC---TC---GGGG---AGTGGTCA---A---CCCTC
AGA---TGCTGCATATAAGCA---GC---TGCTTTT---CGCCTGTA---CTGGGTCTCT
C---TA---G---TTAG---ACCAGATCTGAGCCTGGGAGCTCTCTGG---CT---AGCT
AGGGAA---CCCACTG---CT---T---AAGCCTCAATA---AA---GCTTG---CCT--
-TGAGT------------------------------------------------------
------------------------------------------------------------
------------------------------------------------------------
------------------------------------------------------------
------------------------------------------------------------
------------------------------------------------------------
------------------------------------------------------------
------------------------------------------------------------
------------------------------------------------------------
------------------------------------------------------------
------------------------------------------------------------
------------------------------------------------------------
------------------------------------------------------------
------------------------------------------------------------
------------------------------------------------------------
------------------------------------------------------------
------------------------------------------------------------
------------------------------------------------------------
------------------------------------------------------------
------------------------------------------------------------
------------------------------------------------------------
------------------------------------------------------------
------------------------------------------------------------
------------------------------------------------------------
------------------------------------------GCTTT---AAGTAGTGTG
TGC---CCGTCTG---TTG---------------TGT---GA---------CTCTGGT--
-A---ACTAGAGATCCCTCAGAC---CCTTC---G---T---GGTAGTGTG---G---AA
AATCTCTA---GCA
>C.ZA.1999.99ZALT46.EU293450
TGGAT------G---------------------------------------G--------
-------------------------------------------GT---TAATT-------
------------------------------------------------------------
------------------------------------------------------------
--------------------------------------TA------CT---CCAA---G-
-----------------------------AA---AAGGCAA-------------------
-----GAAAT---CCTTGATTTGTG---G---GTCTATC---------------ACACAC
AAGGCTTCTTCCC---TGACTGGCAAAA---CTACACACCAGGA---CCA---GGG---G
T---CAGATATCCACTGACCTTTGGATGGTGCTTCAAGCTAGTGCCAGTTGA---CCCAA
GTGAAGT---AGA---AGA---AGC---C------AA---TGAAGGAGAGAACAACTGTT
TGATGCACCCTATAAGCCTGCATGG---A---ATGGAGGATGAACACAAAGAAGTATTAA
AATGGCA---GTTTGACAGTCAACTAGCAC---GC--AGACACATGGCCC---GCG----
--------------------AGTTACAT---CCGGA---G---TTTTAC-----------
-------------------------AA------AGACT------GC--------------
-------T---------------------------------------------G---ACA
C---AG------AAGGG--------------------------ACT--------------
-------------TT---CC----------------------------------GC-T--
-GGGACTTTCC---A---C---------------------TA---GGG---GCG------
TTCCA-----------------------------GGA---GGAG------T---------
---GG---TCT------GGGCGGGA---CT---GGG----AGTGGTCA---A---CCCTC
AGA---TGCTGCATATAAGCA---GC---TGCTTTT---CGCTTGTA---CTGGGTCTCT
C---TA---G---GTAG---ACCAGATCTGAGCCTGGGAGCTCTCTGG---CT---ATCT
GGGGAA---CCCACTG---CT---T---AAGCCTCAATA---AA---GCTTG---CCT--
-TGAGT------------------------------------------------------
------------------------------------------------------------
------------------------------------------------------------
------------------------------------------------------------
------------------------------------------------------------
------------------------------------------------------------
------------------------------------------------------------
------------------------------------------------------------
------------------------------------------------------------
------------------------------------------------------------
------------------------------------------------------------
------------------------------------------------------------
------------------------------------------------------------
------------------------------------------------------------
------------------------------------------------------------
------------------------------------------------------------
------------------------------------------------------------
------------------------------------------------------------
------------------------------------------------------------
------------------------------------------------------------
------------------------------------------------------------
------------------------------------------------------------
------------------------------------------------------------
------------------------------------------------------------
------------------------------------------GCTCT---AAGTAGTGTG
TGC---CCGTCTG---TTG---------------TGT---GA---------CTCTGGT--
-A---ACTAGAGATCCCTCAGAC---CCTTT---T---T---GG-TGTGTG---G---AA
AATCTCTA---GCA
>C.ZA.1999.99ZALT5.EU293445
TGGAT------G---------------------------------------G--------
-------------------------------------------GT---TAATT-------
------------------------------------------------------------
------------------------------------------------------------
--------------------------------------TA------CT---CTAA---G-
-----------------------------AA---AAGACAA-------------------
-----GAGAT---CCTTGATCTATG---G---GTCTATC---------------ACACAC
AAGGCTTCTTCCC---TGACTGGCAAAA---CTACACATCAGGA---CCA---GGG---A
T---CAGATATCCACTGACCTTTGGATGGTGTTTCAAGCTAGTGCCAGTTGA---CCCAG
GGGAAGT---AGA---AGA---AGC---C------AA---CAAAGGAGAAAACAACTGTT
TACTACACCCTATGAGCCTGCATGG---A---ATAGAAGATGAACATGGAGAAGTATTAA
AGTGGCA---GTTTGACACCGGCCTAGCAC---GC--AGACACGTAGCCC---GAG----
--------------------AGCTACAT---CCGGA---G---TATTAC-----------
-------------------------AA------AGACT------GC--------------
-------T---------------------------------------------G---ACA
C---AG------AAGGG--------------------------ACT--------------
-------------TT---CC----------------------------------TC-T--
-GGGACTTTCC---A---C---------------------CT---GGG---GCG------
TTCCA-----------------------------GGA---GGAG------T---------
---GG---TCT------GGGCGGGA---CT---GGG----AGTGGCCA---A---CCCTC
AGA---TGCTGCATATAAGCA---GC---TGCTTTT---CGCTTGTA---CTGGGTCTCT
C---TA---G---GTAG---ACCAGATCTGAGCCTGGGAGCTCTCTGA---CT---ACCT
GGGGAA---CCCACTG---CT---T---AAGCCTCAATA---AA---GCTTG---CCT--
-TGAGT------------------------------------------------------
------------------------------------------------------------
------------------------------------------------------------
------------------------------------------------------------
------------------------------------------------------------
------------------------------------------------------------
------------------------------------------------------------
------------------------------------------------------------
------------------------------------------------------------
------------------------------------------------------------
------------------------------------------------------------
------------------------------------------------------------
------------------------------------------------------------
------------------------------------------------------------
------------------------------------------------------------
------------------------------------------------------------
------------------------------------------------------------
------------------------------------------------------------
------------------------------------------------------------
------------------------------------------------------------
------------------------------------------------------------
------------------------------------------------------------
------------------------------------------------------------
------------------------------------------------------------
------------------------------------------GCTTT---AAGTAGTGTG
TGC---CCGTCTG---TTG---------------TGT---GA---------CTCTGGT--
-A---ACTAGAGATCCCTCAGAC---CAATT---T---T---GGCAGTGTG---G---AA
AATCTCTA---GCA
>C.ZA.1999.99ZATM10.AY228556
TGGAA------G---------------------------------------G--------
-------------------------------------------GT---TAGTT-------
------------------------------------------------------------
------------------------------------------------------------
--------------------------------------TA------CT---CTAA---G-
-----------------------------AA---AAGGCAA-------------------
-----GAAAT---CCTTGATTTGTG---G---GTTTATC---------------ACACAC
AAGGCTACTTCCC---TGATTGGCAAAA---CTACACACCGGGA---CCA---GGG---G
T---CAGGTTTCCATTGACCTTTGGATGGTGCTTCAAGCTAGTGCCAGTTGA---CCCAA
GGGAAGT---AGA---AGA---GGC---C------AA---CGAAGGAGAAAACAACTGTC
TGCTACACCCTATGAGTCAGCAGGG---A---ATGGATGATGAAGACAGAGAAGTATTAA
AGTGGAA---GTTTGACAGTTACCTAGCAC---GC--AAACACCTGGCCC---GCG----
--------------------AGCTACAT---CCGGA---G---TATTAC-----------
-------------------------AA------AGACT------GC--------------
-------T---------------------------------------------G---ACA
C---AG------GAGGG--------------------------ACT--------------
-------------TT---CT----------------------------------GC-C--
-GGGACTTTCC---A---C---------------------TG---GGG----CG------
TTCCA-----------------------------GGG---GGTG------T---------
---GG---TCT------GGGCGGGA---CT---AGGG---AGTGGTCA---A---CCCTC
AGA---TGCTGCATATAAGCA---GC---TGCTTTT---CGCTTGTA---CGGGGTCTCT
C---TA---G---GTAG---ACCAGATCTGAGCCCGGGAGCTCTCTGG---CT---ATCT
AGGGAA---CCCACTG---CT---T---AAGCCTCAATA---AA---GCTTG---CCT--
-TGAGC------------------------------------------------------
------------------------------------------------------------
------------------------------------------------------------
------------------------------------------------------------
------------------------------------------------------------
------------------------------------------------------------
------------------------------------------------------------
------------------------------------------------------------
------------------------------------------------------------
------------------------------------------------------------
------------------------------------------------------------
------------------------------------------------------------
------------------------------------------------------------
------------------------------------------------------------
------------------------------------------------------------
------------------------------------------------------------
------------------------------------------------------------
------------------------------------------------------------
------------------------------------------------------------
------------------------------------------------------------
------------------------------------------------------------
------------------------------------------------------------
------------------------------------------------------------
------------------------------------------------------------
------------------------------------------GCTCT---GAGTAGTGTG
TGC---CCGTCTG---TTG---------------TGT---GA---------CTCTGGT--
-A---ACTAGAGATCCCTCAGAC---CCTTT---G---T---GGTAGTGTG---G---AA
AATCTCTA---GCA
>C.ZA.1999.ZA8119636.KU168308
TGGAT------G---------------------------------------G--------
-------------------------------------------GT---TAATT-------
------------------------------------------------------------
------------------------------------------------------------
--------------------------------------TA------CT---CCAA---G-
-----------------------------AA---AAGGCAA-------------------
-----GATAT---CCTTGATTTGTG---G---GTCTATC---------------ACACAC
AAGGCTTCTTCCC---TGATTGGCAAAA---CTACACACCGGGA---CCA---GGG---G
T---CAGATATCCATTGACCTTTGGATGGTGCTACAAGCTAGTGCCAGTTGA---CCCAA
GGGAAGT---AGA---AGA---GGC---C------AA---CAAAGGAGAGAACAGCTGCT
TGCTACACCCTATGAGCCAACATGG---A---ATGGAGGATGAAGAAAGAGAAGTATTAA
AATGGGA---GTTTGACAGCAGTCTAGCAC---GC--AGACACCTGGCCC---GTG----
--------------------AGAAACAT---CCGGA---G---TTTTAC-----------
-------------------------AA------AGACT------GC--------------
-------T---------------------------------------------G---ACA
C---AG------AGGGG--------------------------ACT--------------
-------------TT---CC----------------------------------GCCT--
-GGGACTTTCC---A---C---------------------TG---GGG----CG------
TTCCA-----------------------------GGA---GGCG------T---------
---GG---TCT------GGGCGGGA---CT---AGGG---AGTGGTCA---A---CCCTC
CGA---TGCTGCATATAAGCA---GC---TGCTTTT---CGCCTGTA---CTGGGTCTCT
C---TA---G---GTAG---ACCAGATCTGAGCCCGGGAGCTCTCTGG---CT---ATCT
GGGGAA---CCCACTG---CT---T---AAGCCTCAATA---AA---GCTTG---CCT--
-TGAGT------------------------------------------------------
------------------------------------------------------------
------------------------------------------------------------
------------------------------------------------------------
------------------------------------------------------------
------------------------------------------------------------
------------------------------------------------------------
------------------------------------------------------------
------------------------------------------------------------
------------------------------------------------------------
------------------------------------------------------------
------------------------------------------------------------
------------------------------------------------------------
------------------------------------------------------------
------------------------------------------------------------
------------------------------------------------------------
------------------------------------------------------------
------------------------------------------------------------
------------------------------------------------------------
------------------------------------------------------------
------------------------------------------------------------
------------------------------------------------------------
------------------------------------------------------------
------------------------------------------------------------
------------------------------------------GCTAT---AAGTAGTGTG
TGC---CCGTCTG---TTG---------------TGT---GA---------CTCTGGT--
-A---ACTAGAGATCCCTCAGAC---CTTTT---G---T---GGTAGTGTG---G---AA
AATCTCTA---GCA
>C.ZA.1999.ZASW7.AF411966
TGGAA------G---------------------------------------G--------
-------------------------------------------GT---TAATT-------
------------------------------------------------------------
------------------------------------------------------------
--------------------------------------CA------CT---CTCA---G-
-----------------------------CA---AAGGCAA-------------------
-----GACAT---CCTTGATTTGTG---G---GTCTATA---------------ACACAC
AAGGCTACTTCCC---TGATTGGCAAAA---CTACACACCGGGA---CCA---GGG---A
T---CAGATATCCACTGACCTTTGGATGGTGCTTCAAGCTAGTGCCAGTTGA---CCCAA
GGGAAGT---AGA---AGA---GGC---C------AA---CGAAGGAGAGGACAACTGTT
TGCTACACCCTATGAGCCAGCACGG---A---GCAGATGATGCAGACAGAGAAGTGCTGA
TATGGAA---GTTTGACAGTCACCTAGCAT---AC--AAACACACGGCCC---GCG----
--------------------AGCTGCAT---CCGGA---G---TATTAC-----------
-------------------------AA------AGACT------GC--------------
-------T---------------------------------------------G---ACA
C---AG------AAGGG--------------------------ACT--------------
-------------TT---CC----------------------------------GC-T--
-GGGACTTTCC---A---C---------------------TG---GGG----CG------
TTCCA-----------------------------GGA---GGAG------T---------
---GG---TCT------GGGCGGGA---CG---GGG----AGTGGTCA---A---CCCTC
AGA---TGCTGCATATAAGCA---GC---TGCTTTT---CGCTTGTA---CTGGGTCTCT
C---TA---G---GTAG---ACCAGATCCGAGCCTGGGAGCTCTCTGG---CT---ATCT
GGGGAA---CCCACTG---CT---T---AAGCCTCAATA---AA---GCTTG---CCT--
-TGAGT------------------------------------------------------
------------------------------------------------------------
------------------------------------------------------------
------------------------------------------------------------
------------------------------------------------------------
------------------------------------------------------------
------------------------------------------------------------
------------------------------------------------------------
------------------------------------------------------------
------------------------------------------------------------
------------------------------------------------------------
------------------------------------------------------------
------------------------------------------------------------
------------------------------------------------------------
------------------------------------------------------------
------------------------------------------------------------
------------------------------------------------------------
------------------------------------------------------------
------------------------------------------------------------
------------------------------------------------------------
------------------------------------------------------------
------------------------------------------------------------
------------------------------------------------------------
------------------------------------------------------------
------------------------------------------GCTTT---AAGTAGTGTG
TGC---CCGTCTG---TTG---------------TGT---GA---------CTCTGGT--
-A---ACTAGAGATCCCTCAGAC---CCTTT---T---T---GGTAGTGTG---G---AA
AATCTCTA---GCA
>C.ZA.2001.01ZATM45.AY228557
TGGAA------G---------------------------------------G--------
-------------------------------------------GC---TAATT-------
------------------------------------------------------------
------------------------------------------------------------
--------------------------------------TA------CT---CTAA---G-
-----------------------------AA---AAGACAA-------------------
-----GAAAT---CCTTGATTTGTG---G---GTCTATC---------------ACACAC
AAGGCTACTTCCC---TGATTGGCAAAA---CTACACACCAGGA---CCA---GGG---G
T---CAGACTTCCACTGACCTTTGGATGGTGCTTCAAGCTAGTGCCAGTTGA---CCCAA
GGGAAGT---AGA---AGA---GGC---C------AA---CGAAGGAGAGAACAACTGTC
TGCTACACCCTATACATCAGCATGG---A---ATGGATGATGAACACAGAGAAGTATTAA
AGTGGAA---GTTTGACAGCTCCCTAGCAC---GC--AGACACCTGGCCC---GCG----
--------------------AGCTACAT---CCGGA---G---TACTAC-----------
-------------------------AA------AGACT------GC--------------
-------T---------------------------------------------G---ACA
C---AG------GAGGG--------------------------ACT--------------
-------------TT---CT----------------------------------GC-C--
-GGGACTTTCC---A---C---------------------TG---GGG----CG------
TTCCA-----------------------------GGG---GGAG------T---------
---GG---TCT------GGGCGGGA---CT---AGGG---AGTGGCCA---G---CCCTC
AGA---TGCTGCATATAAGCA---GC---TGCTTTT---CGCCTGTA---CTGGGTCTCT
C---TA---G---GTAG---ACCAGATCTGAGCCCGGGAGCTCTCTGG---CT---ATCT
AGGGAA---CCCACTG---CT---T---AAGCCTCAATA---AA---GCTTG---CCT--
-TGAGT------------------------------------------------------
------------------------------------------------------------
------------------------------------------------------------
------------------------------------------------------------
------------------------------------------------------------
------------------------------------------------------------
------------------------------------------------------------
------------------------------------------------------------
------------------------------------------------------------
------------------------------------------------------------
------------------------------------------------------------
------------------------------------------------------------
------------------------------------------------------------
------------------------------------------------------------
------------------------------------------------------------
------------------------------------------------------------
------------------------------------------------------------
------------------------------------------------------------
------------------------------------------------------------
------------------------------------------------------------
------------------------------------------------------------
------------------------------------------------------------
------------------------------------------------------------
------------------------------------------------------------
------------------------------------------GCTCT---AAGTAGTGTG
TGC---CCATCTG---TTGTGTGACTCTGGTC--TGT---GA---------CTCTGGT--
-A---ACTAGAGATCCCTCAGAC---CCTTT---G---T---GGTAGTGTG---G---AA
AATCTCTA---GCA
>C.ZA.2007.704010042_CH042_TF.KC156123
TGGAT------G---------------------------------------G--------
-------------------------------------------GT---TAATT-------
------------------------------------------------------------
------------------------------------------------------------
--------------------------------------TA------CT---CCAA---G-
-----------------------------AA---AAGGCGA-------------------
-----GAGAT---CCTTGATTTGTG---G---GTCTATC---------------ACACAC
AAGGCTTCTTCCC---TGATTGGCAAAA---CTACACACCAGGA---CCA---GGG---G
T---CAGATTTCCGCTGACCTTTGGATGGTGCTTCAAGCTAGTACCAGTTGA---CCCAC
AGGAAGT---AGA---AGA---GGC---C------AA---TGAAGGAGAAAATAACTGTC
TACTACACCCTATAAGCCTGCATGG---A---ATGGAGGATGAAGAAAGAGAAGTATTAA
GGTGGCA---GTTTGACAGTAGCCTAGCAC---GC--AGACACATGGCCC---GCG----
--------------------AGCTACAT---CCGGA---G---TATTAC-----------
-------------------------AA------AGACT------GC--------------
-------T---------------------------------------------G---ACA
C---AG------AAGGG--------------------------ACT--------------
-------------TT---CC----------------------------------GC-T--
-GGGACTTTCC---A---C---------------------TG---GGG----CG------
TTCCA-----------------------------GGA---GGAG------T---------
---GG---TCT------GGGCGGGA---CT---GGG----AGTGGCCAA--G---CCCTC
-GA---TGCTGCATATAAGCA---GC---TGCTTTT---CGCCTGTA---CTGGGTCTCT
C---TA---G---GTAG---ACCAGATTTGAGCCTGGGAGCTCTCTGG---CC---ATCT
AGAGAA---CCCACTG---CT---T---AAGCCTCAATA---AA---GCTTG---CCT--
-TGAGT------------------------------------------------------
------------------------------------------------------------
------------------------------------------------------------
------------------------------------------------------------
------------------------------------------------------------
------------------------------------------------------------
------------------------------------------------------------
------------------------------------------------------------
------------------------------------------------------------
------------------------------------------------------------
------------------------------------------------------------
------------------------------------------------------------
------------------------------------------------------------
------------------------------------------------------------
------------------------------------------------------------
------------------------------------------------------------
------------------------------------------------------------
------------------------------------------------------------
------------------------------------------------------------
------------------------------------------------------------
------------------------------------------------------------
------------------------------------------------------------
------------------------------------------------------------
------------------------------------------------------------
------------------------------------------GCTCT---AAGTAGTGTG
TGC---CCGTCTG---TTG---------------TGT---GA---------CTCTGGT--
-A---ACTAGAGATCCCTCAGAC---CCTTT---T---G---GT-AGTGTG---G---AA
AATCTCTA---GCA
>C.ZA.2007.705010067_CH067_TF.KC156125
TGGAT------G---------------------------------------G--------
-------------------------------------------GC---TAATT-------
------------------------------------------------------------
------------------------------------------------------------
--------------------------------------TA------CT---CTAA---G-
-----------------------------AA---AAGGCAA-------------------
-----GAGAT---CCTTGATTTGTG---G---GTCCATA---------------ACACAC
AAGGCTTCTTCCC---TGACTGGCAAAA---CTACACACCAGGA---CCA---GGG---G
T---CAGATTTCCACTGACCTTTGGATGGTGCTTCAAGCTGGTGCCAGTTGA---CCCAA
AGGAAGT---AGA---AGA---GGC---T------AA---TGAAGGAGATAACAACTGTT
TGCTGCACCCTATGAGCCAACATGG---A---ATAGAGGATGAAGAAAGAGAAGTACTAA
GATGGGA---GTTTGACAGCAGCCTAGCAC---GC--AGACACTTGGCCC---GTG----
--------------------AGAAACAT---CCGGA---A---TGGTAC-----------
-------------------------AA------AGACT------GC--------------
-------T---------------------------------------------G---ACA
C---AG------AAGGG--------------------------ACT--------------
-------------TT---CC----------------------------------GCCC--
-GGGACTTTCC---A---C---------------------TG---GGG----CG------
TTCCA-----------------------------GGA---GGCG------T---------
---GG---ACT------GGGCGGGA---CT---AGGG---AGTGGTCA---A---CCCTC
AGT----GCTGCATATAAGCA---GC---TGCTTTT---CGCCTGTA---CTGGGTCTCT
C---TA---G---GTAG---ACCAGATCTGAGCCTGGGAGCTCTCTGG---CT---ATCT
AGGGAA---CCCACTG---CT---T---AAGCCTCAATA---AA---GCTTG---CCT--
-TGAGT------------------------------------------------------
------------------------------------------------------------
------------------------------------------------------------
------------------------------------------------------------
------------------------------------------------------------
------------------------------------------------------------
------------------------------------------------------------
------------------------------------------------------------
------------------------------------------------------------
------------------------------------------------------------
------------------------------------------------------------
------------------------------------------------------------
------------------------------------------------------------
------------------------------------------------------------
------------------------------------------------------------
------------------------------------------------------------
------------------------------------------------------------
------------------------------------------------------------
------------------------------------------------------------
------------------------------------------------------------
------------------------------------------------------------
------------------------------------------------------------
------------------------------------------------------------
------------------------------------------------------------
------------------------------------------GCTCT---GAGTAGTGTG
TGC---CCGTCTG---TTG---------------TGT---GA---------CTCTGGT--
-A---ACTAGAGATCCCTCAGAC---CTTTC---T---G---GT-AGTGTG---G---AA
AATCTCTA---GCA
>C.ZA.2007.705010162_CH162.mo6.KC156115
TGGAT------G---------------------------------------G--------
-------------------------------------------GT---TAATT-------
------------------------------------------------------------
------------------------------------------------------------
--------------------------------------TA------CT---CTAA---G-
-----------------------------AA---AAGGCAA-------------------
-----GAGAT---CCTTGATTTGTG---G---GTCTATA---------------ACACAC
AAGGTTACTTTCC---TGATTGGCAAAA---CTACACACCGGGA---CCA---GGG---G
T---CAGATTTCCACTGACCTTTGGATGGTGCTTCAAACTAGTGCCAGTAGA---CCCAA
GGGAAGT---AGA---AGA---GGC---C------AA---TGACGGAGAGGACAACTGTT
TGCTACACCCTATAAGCCAGCATGG---A---ATGGAAGATGAAGAAAGAGAAGTATTAG
TATGGAG---GTTTGACAGCAGCCTGGCAC---GC--AGACATGTGGCCC---GCG----
--------------------AGCTACAT---CCGGA---G---TATTAC-----------
-------------------------AA------AGACT------GC--------------
-------T---------------------------------------------G---ACA
C---AG------AAGGG--------------------------ACT--------------
-------------TT---CC----------------------------------GC-T--
-GGGACTTTCC---A---C---------------------TG---GGG----CG------
TTCCA-----------------------------GGA---GGTG------T---------
---GG---TCT------GGGCGGGA---CG---GGG----AGTGGTCA---A---CCCTC
AGA---TGCTGCATATAAGCA---GC---TGCTTTT---CGCCTGTA---CTGGGTCTCT
C---TA---G---GTAG---ACCAGATCTGAGCCTGGGAGCTCTCTGG---CT---ATCT
AGGGAA---CCCACTG---CT---T---AAGCCTCAATA---AA---GCTTG---CCT--
-TGAGT------------------------------------------------------
------------------------------------------------------------
------------------------------------------------------------
------------------------------------------------------------
------------------------------------------------------------
------------------------------------------------------------
------------------------------------------------------------
------------------------------------------------------------
------------------------------------------------------------
------------------------------------------------------------
------------------------------------------------------------
------------------------------------------------------------
------------------------------------------------------------
------------------------------------------------------------
------------------------------------------------------------
------------------------------------------------------------
------------------------------------------------------------
------------------------------------------------------------
------------------------------------------------------------
------------------------------------------------------------
------------------------------------------------------------
------------------------------------------------------------
------------------------------------------------------------
------------------------------------------------------------
------------------------------------------GCTCT---AAGTAGTGTG
TGC---CCGTCTG---TTG---------------CGT---GA---------CTCTGGT--
-A---ACTAGAGATCCCTCAGAC---CCTTT---G---T---GGTAGTGTG---G---AA
AATCTCTA---GCA
>C.ZA.2007.705010198_CH198_TF.KC156130
TGGAT------G---------------------------------------G--------
-------------------------------------------GT---TGATT-------
------------------------------------------------------------
------------------------------------------------------------
--------------------------------------CA------TT---CAAA---G-
-----------------------------AA---AAGACAA-------------------
-----GACAT---CCTTGATTTGTG---G---ATCTATA---------------ACACAC
AAGGCTTCTTCCC---TGATTGGCAAAA---CTACACACCGGGA---CCA---GGG---G
T---CAGATATCCACTGACCTTTGGGTGGTGCTACAAGCTAGTACCAGTTGA---CCCAA
GAGAAGT---AGA---GGA---GGC---C------AA---CAAAGGAGAAAGCAACTGTC
TGCTACACCCTATGAGCCAGCATGG---A---ATGGAGGATGCAGACAGAGAAGTATTAA
AGTGGGT---GTTTGACAGCAGCCTAGCCC---GC--AGACACTTGGCCC---GTG----
--------------------AAAAACAT---CCGGA---G---TTTTAC-----------
-------------------------AA------AGACT------GC--------------
-------T---------------------------------------------G---ACA
C---AG------AAGGG--------------------------ACT--------------
-------------TT---CC----------------------------------GTCT--
-GGGACTTTCC---A---C---------------------TG---GGG----CG------
TTCCA-----------------------------GGA---GGTG------T---------
---GG---TCT------GGGCGGGA---CA---AGGG---AGTGGTCA---A---CCCTC
AGA---TGCTGCATATAAGCA---GC---TGCTTTT---CGCCTGTA---CTGGGTCTCT
C---TA---G---GTAG---ACCAGATCTGAGCCTGGGAGCTCTCTGG---CT---ACTT
GGGGAA---CCCACTG---CT---T---AAGCCTCAATA---AA---GCTTG---CCT--
-TGAGT------------------------------------------------------
------------------------------------------------------------
------------------------------------------------------------
------------------------------------------------------------
------------------------------------------------------------
------------------------------------------------------------
------------------------------------------------------------
------------------------------------------------------------
------------------------------------------------------------
------------------------------------------------------------
------------------------------------------------------------
------------------------------------------------------------
------------------------------------------------------------
------------------------------------------------------------
------------------------------------------------------------
------------------------------------------------------------
------------------------------------------------------------
------------------------------------------------------------
------------------------------------------------------------
------------------------------------------------------------
------------------------------------------------------------
------------------------------------------------------------
------------------------------------------------------------
------------------------------------------------------------
------------------------------------------GCTAT---AAGTAGTGTG
TGC---CCGTCTG---TTG---------------TGT---GA---------CTCTGGT--
-A---ACTAGAGATCCCTCAGAC---CATTT---T---G---GT-AGTGTG---G---AA
AATCTCTA---GCA
>C.ZA.2007.706010164_CH164_TF.KC156127
TGGAA------G---------------------------------------G--------
-------------------------------------------GT---TAATT-------
------------------------------------------------------------
------------------------------------------------------------
--------------------------------------CA------CT---CTAA---G-
-----------------------------AA---AAGACAA-------------------
-----GATAT---TCTTGATTTGTG---G---GTCTATC---------------ACACAC
AAGGCTTCTTCCC---TGATTGGCAAAA---CTACACACCGGGG---CCA---GGG---G
T---CAGATATCCACTGACCTTTGGATGGTGTTACAAGCTAGTGCCAGTTGA---CCCAA
GGGAAGT---AGA---AGA---AGC---C------AC---TGAAGGAGAGAACAACTGTC
TGCTGCACCCTATCAGCCAACATGG---A---ATAGAGGATCCAGACAGAGAAGTCTTAA
AGTGGGT---GTTTGACAGCAGCCTAGCAC---GC--AGACACATGGCCC---GCG----
--------------------AACTACAT---CCGGA---G---TACTAC-----------
-------------------------AA------AGACT------GC--------------
-------T---------------------------------------------G---ACA
C---AG------AAGGG--------------------------ACT--------------
-------------TT---CC----------------------------------GC-T--
-GGGACTTTCC---A---C---------------------TG---GGG----CG------
TTCCA-----------------------------GGA---GGAG------T---------
---GG---TCT------GGGCGGGA---CC---GGGG---AGTGGCCA---G---CCCTC
AGA---TGCTGCATATAAGCA---GC---TGCTTTT---CGCCTGTA---CTGGGTCTCT
C---TA---G---GTAG---ACCAGATCTGAGCCTGAGAGCTCTCTGG---CC---TTCT
AGGGAA---CCCACTG---CT---T---AAGCCTCAATA---AA---GCTTG---CCT--
-TGAGT------------------------------------------------------
------------------------------------------------------------
------------------------------------------------------------
------------------------------------------------------------
------------------------------------------------------------
------------------------------------------------------------
------------------------------------------------------------
------------------------------------------------------------
------------------------------------------------------------
------------------------------------------------------------
------------------------------------------------------------
------------------------------------------------------------
------------------------------------------------------------
------------------------------------------------------------
------------------------------------------------------------
------------------------------------------------------------
------------------------------------------------------------
------------------------------------------------------------
------------------------------------------------------------
------------------------------------------------------------
------------------------------------------------------------
------------------------------------------------------------
------------------------------------------------------------
------------------------------------------------------------
------------------------------------------GCTCT---AAGTAGTGTG
TGC---CCGTCTG---TTG---------------TGT---GA---------CTCTGGT--
-A---ACTAGAGATCCCTCAGAC---CTTTT---T---G---GT-AGTGTG---G---AA
AATCTCTA---GCA
>C.ZA.2007.CH107_TF.MN202471
TGGAT------G---------------------------------------G--------
-------------------------------------------GT---TAATT-------
------------------------------------------------------------
------------------------------------------------------------
--------------------------------------TA------TT---CCAA---G-
-----------------------------AA---AAGACAA-------------------
-----GAAAT---CCTTGATTTGTG---G---GTCTATA---------------ACACAC
AAGGCTTCTTCCC---TGATTGGCAAAA---CTACACACCGGGA---CCA---GGG---G
T---CAGATTCCCTCTGACCTTTGGATGGTGCTTCAAGCTAGTACCAGTTGA---CCCAA
GGGAAGT---AGA---AGA---GGC---C------AA---CAAAGAAGAAAGCAACTGTT
TGCTACACCCTATGAGCCAGCATGG---A---ATGGAGGATGAAGAAAGAGAAGTATTAA
AGTGGCA---GTTTGACAGCAACCTAGCAC---GC--AGACACTTGGCCC---GTG----
--------------------AGAAACAT---CCGGA---G---TATTAC-----------
-------------------------AA------AGACT------GC--------------
-------T---------------------------------------------G---ACA
C---AG------AAGGG--------------------------ACT--------------
-------------TT---CC----------------------------------GCCT--
-GGGACTTTCC---A---C---------------------TG---GGG----CG------
TTCCA-----------------------------GGA---GGTG------T---------
---GG---TCT------GGGCGGGA---CA---AGGG---AGTGGTCA---A---CCCTC
AGA---TGCTGCATATAAGCA---GC---CGCTTTT---CGCTTGTA---CTGGGTCTCT
C---TA---G---GTAG---ACCAGATCTGAGCCTGGGAGCTCTCTGG---CT---A-CT
AGGGAA---CCCACTG---CT---T---AAGCCTCAATA---AA---GCTTG---CCT--
-TGAGT------------------------------------------------------
------------------------------------------------------------
------------------------------------------------------------
------------------------------------------------------------
------------------------------------------------------------
------------------------------------------------------------
------------------------------------------------------------
------------------------------------------------------------
------------------------------------------------------------
------------------------------------------------------------
------------------------------------------------------------
------------------------------------------------------------
------------------------------------------------------------
------------------------------------------------------------
------------------------------------------------------------
------------------------------------------------------------
------------------------------------------------------------
------------------------------------------------------------
------------------------------------------------------------
------------------------------------------------------------
------------------------------------------------------------
------------------------------------------------------------
------------------------------------------------------------
------------------------------------------------------------
------------------------------------------GCTAT---AAGTAGTGTG
TGC---CCATCTG---TTG---------------TGT---GA---------CTCTGGT--
-A---ACTAGAGATCCCTCAGAC---CCTTT---G---G---TAGTGAGG-----A--AA
AATCTCTA---GCA
>C.ZA.2007.CH236_TF.MN202472
TGGAA------G---------------------------------------G--------
-------------------------------------------GC---TAATT-------
------------------------------------------------------------
------------------------------------------------------------
--------------------------------------TA------CT---CCAA---G-
-----------------------------AA---AAGACAA-------------------
-----GAAAT---CCTTGATTTGTG---G---GTCTATC---------------ACACAC
AAGGCTTCTTCCC---TGATTGGCAAAA---CTACACACCAGGA---CCA---GGG---G
T---CAGATATCCACTGACCTTTGGATGGCCATTCAAGCTAGTGCCAGTTGA---CCCAA
GGGAGGT---AGA---AGA---GGC---C------AA---CAAAGGAGAAGACAACTGCT
TGCTACACCCTTTGAGCCAGTATGG---A---GTGGATGATGAACACAGAGAAGTATTAA
AGTGGAA---GTTTGACAGTCAGCTAGCAC---GC--AGACACATGGCCC---GCG----
--------------------AGCTATAT---CCGGA---G---TATTAC-----------
-------------------------AA------AGACT------GC--------------
-------T---------------------------------------------G---ACA
C---AG------AAGGG--------------------------ACT--------------
-------------TT---CC----------------------------------AC-T--
-GGGACTTTCC---G---C---------------------TG---GGG----CG------
TTCCA-----------------------------GGA---GGAG------G---------
---AG---TCT------GGGCGGGA---CT---GGG----AGTGGTCA---A---CCCTC
AGA---TGCTGCATATAAGCA---GC---TGCTTTT---CGCCTGTA---CTGGGTCTCT
C---TA---A---GTAG---ACCAGATCTGAGCCTGGGAGCTCTCTGG---CT---ACCT
AGGGAA---CCCACTG---CT---T---AAGCCTCAATA---AA---GCTTG---CCT--
-TGAGT------------------------------------------------------
------------------------------------------------------------
------------------------------------------------------------
------------------------------------------------------------
------------------------------------------------------------
------------------------------------------------------------
------------------------------------------------------------
------------------------------------------------------------
------------------------------------------------------------
------------------------------------------------------------
------------------------------------------------------------
------------------------------------------------------------
------------------------------------------------------------
------------------------------------------------------------
------------------------------------------------------------
------------------------------------------------------------
------------------------------------------------------------
------------------------------------------------------------
------------------------------------------------------------
------------------------------------------------------------
------------------------------------------------------------
------------------------------------------------------------
------------------------------------------------------------
------------------------------------------------------------
------------------------------------------GCTAT---AAGTAGTGTG
TGC---CCGTCTG---TTG---------------TGT---GA---------CTCTGGT--
-A---ACTAGAGATCCCTCAGAC---CATTT---T---G---GTGTTG-TG---G---AA
TATCTCTA---GCA
>C.ZA.2008.705010185_CH185.mo6.KC156116
TGGAT------G---------------------------------------G--------
-------------------------------------------GT---TAATT-------
------------------------------------------------------------
------------------------------------------------------------
--------------------------------------TA------CT---CCAA---G-
-----------------------------AA---GAGGCAA-------------------
-----GACAT---CCTTGATTTATG---G---GTCTATA---------------ACACAC
AAGGTTTCTTCCC---TGACTGGCAAAA---CTACACACCGGGA---CCA---GGG---A
C---CAGGTATCCGCTGACCTTTGGATGGTGCTTCAAGCTAGTGCCAGTTGA---TCCAG
GGGAAGT---GGA---AGA---GGC---C------AA---CAAAGGAGAAAACAACTGCT
TGCTACACCCTATGAGCCAGCATGG---A---GCAGAAGATGAAGACAGAGAAGTGCTAA
AGTGGCA---GTTTGACAGCAGCCTAGCAC---GC--AGACACCTTGCCC---GTG----
--------------------AGAAACAT---CCGGA---G---TTTTAC-----------
-------------------------AA------AGACT------GC--------------
-------T---------------------------------------------G---ACA
C---AG------AAGGG--------------------------ACT--------------
-------------TT---CT----------------------------------GCCT--
-GGGACTTTCC---A---C---------------------TG---GGG----CG------
TTCCA---G---------------------------G---GGTG------T---------
---GG---TCT------GGGCGGGA---CC---GGGG---AGTGGCCA---G---CCCTC
AGA---TGCTGCATATAAGCA---GC---TGCTTTT---CGCTTGTA---CTGGGTCTCT
C---TA---G---GTGG---ACCAGATCTGAGCCTGGGAGCTCTCTGG---CT---ACTT
AGGGAA---CCCACTG---CT---T---AAGCCTCAATA---AA---GCTTG---CCT--
-TGAGT------------------------------------------------------
------------------------------------------------------------
------------------------------------------------------------
------------------------------------------------------------
------------------------------------------------------------
------------------------------------------------------------
------------------------------------------------------------
------------------------------------------------------------
------------------------------------------------------------
------------------------------------------------------------
------------------------------------------------------------
------------------------------------------------------------
------------------------------------------------------------
------------------------------------------------------------
------------------------------------------------------------
------------------------------------------------------------
------------------------------------------------------------
------------------------------------------------------------
------------------------------------------------------------
------------------------------------------------------------
------------------------------------------------------------
------------------------------------------------------------
------------------------------------------------------------
------------------------------------------------------------
------------------------------------------GTTCT---AAGTAGTGTG
TGC---CCGTCTG---TTG---------------TGT---GA---------CTCTGGT--
-A---ACTAGAGATCCCTCAGAC---CAATT---T---G---GT-AGTGTG---G---AA
AATCTCTA---GCA
>C.ZA.2008.705010534_CH534.w12.KC156221
TGGAA------G---------------------------------------G--------
-------------------------------------------GT---TAATT-------
------------------------------------------------------------
------------------------------------------------------------
--------------------------------------TA------CT---CCAG---G-
-----------------------------AA---AAGGCAA-------------------
-----GAGAT---CCTTGATTTGTG---G---GTCCATA---------------ACACAC
AAGGCTTCTTCCC---TGATTGGCAAAA---CTACACACCAGGA---CCA---GGG---G
T---CAGATATCCACTGACCTTTGGATGGTGCTTCAAGCTAGTGCCAGTCGA---CCCAA
GGGAAGT---GGA---AGA---GGC---C------AA---TGAAGGAGAAAACAACTGTT
TGCTGCACCCTATGAGCCAGCATGG---A---ATGGAGGATGAAGACAGAGAAGTCTTAA
TGTGGAA---GTTTGACATTAGCCTAGCAC---AC--AGACACATGGCCC---GCG----
--------------------AGATACAT---CCGGA---G---TATTAC-----------
-------------------------AA------AGACT------GC--------------
-------T---------------------------------------------G---ACA
C---AG------AAGGG--------------------------ACT--------------
-------------TT---CC------------GC--------------------GC-T--
-GGGACTTTCC---A---C---------------------TG---GG-----CG------
TTCCG-----------------------------GGA---GGTG------T---------
---GG---TCT------GGGCGGGA---CG---GGG----AGTGGTCA---A---CCCTC
AGA---TGCTGCATATAAGCA---GC---TGCTTTT---CGCCTGTA---CTGGGTCTCT
C---TA---G---GTAG---ACCAGATCTGAGCCCGGGAGCTCTCTGG---CT---ATCT
AGGGAA---CCCACTG---CT---T---AAGCCTCAATA---AA---GCTTG---CCT--
-TGAGT------------------------------------------------------
------------------------------------------------------------
------------------------------------------------------------
------------------------------------------------------------
------------------------------------------------------------
------------------------------------------------------------
------------------------------------------------------------
------------------------------------------------------------
------------------------------------------------------------
------------------------------------------------------------
------------------------------------------------------------
------------------------------------------------------------
------------------------------------------------------------
------------------------------------------------------------
------------------------------------------------------------
------------------------------------------------------------
------------------------------------------------------------
------------------------------------------------------------
------------------------------------------------------------
------------------------------------------------------------
------------------------------------------------------------
------------------------------------------------------------
------------------------------------------------------------
------------------------------------------------------------
------------------------------------------GCTTG---AAGTAGTGTG
TGC---CCGTCTG---TTG---------------TGT---GA---------CTCTGGT--
-A---ACTAGAGATCCCTCAGAC---CCTTG---T---T---GGTAGTGTG---G---AA
AATCTCTA---GCA
>C.ZM.-.HIV1084i.AY805330
TGGAT------G---------------------------------------G--------
-------------------------------------------GT---TAATT-------
------------------------------------------------------------
------------------------------------------------------------
--------------------------------------TA------CT---CCAA---G-
-----------------------------AA---AAGGCAA-------------------
-----GACAT---CCTTGATCTGTG---G---ATCTATC---------------ACACAC
AAGGCTTCTTCCC---TGATTGGCAAAA---CTACACACCGGGA---CCA---GGG---G
A---CAGATATCCACTGACCTTTGGATGGTGCTTCAAGCTAGTGCCAGTTGA---CCCAA
GAGAAGT---AGA---AGA---AGC---C------AC---TGAAGGAGAGAACAGCTGTT
TACTACACCCTATGAGCCTGCATGG---A---CTGGAAGATGCGGACAGAGAAGTATTAA
GGTGGAA---GTTTGACAGTCACCTAGCAC---AC--AGACACCTGGCCC---GCG----
--------------------AGCTACAT---CCGGA---G---TTTTAC-----------
-------------------------AA------AGACT------GC--------------
-------T---------------------------------------------G---ACA
C---AG------AAGGG--------------------------ACT--------------
-------------TT---CC----------------------------------GC-T--
-GGGACTTTCC---A---C---------------------TG---GGG----CG------
TTCCA-----------------------------GGA---GGTG------T---------
---GG---TCT------GGGCGGGA---CT---GGGG---AGTGGCCA---G---CCCTC
AGA---TGCTGCATATAAGCA---GC---TGCTTTT---CGCTTGTA---CTGGGTCTCT
C---TA---G---GTAG---ACCAGATCTGAGCCCGGGAGCTCTCTGG---CT---ATCT
AGGGAA---CCCACTG---CT---T---AAGCCTCAATA---AA---GCTTG---CCT--
-TGAGT------------------------------------------------------
------------------------------------------------------------
------------------------------------------------------------
------------------------------------------------------------
------------------------------------------------------------
------------------------------------------------------------
------------------------------------------------------------
------------------------------------------------------------
------------------------------------------------------------
------------------------------------------------------------
------------------------------------------------------------
------------------------------------------------------------
------------------------------------------------------------
------------------------------------------------------------
------------------------------------------------------------
------------------------------------------------------------
------------------------------------------------------------
------------------------------------------------------------
------------------------------------------------------------
------------------------------------------------------------
------------------------------------------------------------
------------------------------------------------------------
------------------------------------------------------------
------------------------------------------------------------
------------------------------------------GCTCT---AAGTAGTGTG
TGC---CCGTCTG---TTG---------------TGT---GA---------CTCTGGT--
-A---ACTAGAGATCCCTCAGAC---CCGTT---G---T---GGTAGTGTG---G---AA
AATCTCTA---GCA
>C.ZM.1989.ZAM18.AB485645
TGGAT------G---------------------------------------G--------
-------------------------------------------GT---TAATT-------
------------------------------------------------------------
------------------------------------------------------------
--------------------------------------TA------CT---CTAA---G-
-----------------------------AA---AAGGCAA-------------------
-----GAAAC---CCTTGATTTGTG---G---GTCTATC---------------ACACAC
AAGGCTACTTCCC---TGATTGGCAAAA---CTACACACCGGGA---CCA---GGG---G
T---CAGATATCCACTGACCTTTGGATGGTGCTTCAAGCTAGTGCCAGTTGA---CCCAA
GGGAAGT---AGA---AGA---GGC---C------AA---TGAAGGAGAAAACAACTGTT
TGCTACACCCTATGAGCCTGCATGG---A---ATGGAGGATGGAGACAGAGAAGTATTAA
AGTGGAA---GTTTGACAGTCACCTAGCAC---AT--AGACACATGGCCC---GCG----
--------------------AGCTACAT---CCGGA---G---TACTAC-----------
-------------------------AA------AGACT------GC--------------
-------T---------------------------------------------G---ACA
C---AG------AAGGG--------------------------ACT--------------
-------------TT---CC----------------------------------GC-T--
-GGGACTTTCC---A---C---------------------TG---GGG----CG------
TTCCA-----------------------------GGA---GGTG------T---------
---GG---TCT------GGGCGGGA---CT---GGG----AGTGGTCA---A---CCCTC
AGA---TGCTGCATATAAGCA---GC---TGCTTTT---CGCCTGTA---CTGGGTCTCT
C---TG---G---GTAG---ACCAGATCTGAGCCTGGGAGCTCTCTGG---CT---ATCT
AGGGAA---CCCACTG---CT---T---AAGCCTCAATA---AA---GCTTG---CCT--
-TGAGT------------------------------------------------------
------------------------------------------------------------
------------------------------------------------------------
------------------------------------------------------------
------------------------------------------------------------
------------------------------------------------------------
------------------------------------------------------------
------------------------------------------------------------
------------------------------------------------------------
------------------------------------------------------------
------------------------------------------------------------
------------------------------------------------------------
------------------------------------------------------------
------------------------------------------------------------
------------------------------------------------------------
------------------------------------------------------------
------------------------------------------------------------
------------------------------------------------------------
------------------------------------------------------------
------------------------------------------------------------
------------------------------------------------------------
------------------------------------------------------------
------------------------------------------------------------
------------------------------------------------------------
------------------------------------------GCTCT---AAGTAGTGTG
TGC---CCGTCTG---TTG---------------TGT---GA---------CTCTGGT--
-A---ACTAGAGATCCCTCAGAC---CCTTT---G---T---GGTAGTGTG---A---AA
AATCTCTA---GCA
>C.ZM.1993.93ZM74.AF196732
TGGAT------G---------------------------------------G--------
-------------------------------------------GT---TAATT-------
------------------------------------------------------------
------------------------------------------------------------
--------------------------------------TA------CT---CTAA---G-
-----------------------------AA---AAGGCAA-------------------
-----GATAT---CCTTGATTTGTG---G---GTCTATA---------------ACACAC
AAGGCTACTTCCC---TGATTGGCAATG---CTACACACCGGGA---CCA---GGG---G
T---CAGATATCCACTGACCTTTGGATGGTGCTACAAGCTAGTACCAGTTGA---CCCAA
GGGAAGT---AGA---AGA---GGC---C------AA---CGAAGGAGAAAACAACTGCT
TGCTACACCCTATGAGCCAGCATGG---A---TTTGAGGATGAAGAAAGAGAAGTATTAA
AGTGGAA---GTTTGACAGTAGCCTAGCAC---GC--AGACACATGGCCC---GCG----
--------------------AGCTACAT---CCGGA---C---TTTTAC-----------
-------------------------AA------AGACT------GC--------------
-------T---------------------------------------------G---ACA
C---AG------AAGGG--------------------------ACT--------------
-------------TT---CC----------------------------------GC-T--
-GGGACTTTCC---A---C---------------------TG---GGG----CG------
TTCCA-----------------------------GAA---GGTG------T---------
---GG---TCT------GGGCGGGA---CT---GGGG---AGTGGCCA---G---CCCTC
AGA---TGCTGCATATAAGCA---GC---TGCTTTT---CGCTTGTA---CTGGGTCTCT
C---TA---G---GTAG---ACCAGATCTGAGCCCGGGAGCTCTCTGG---CT---ATCT
AAGGAA---CCCACTG---CT---T---AAGCCTCAATA---AA---GCTTG---CCT--
-TGAGT------------------------------------------------------
------------------------------------------------------------
------------------------------------------------------------
------------------------------------------------------------
------------------------------------------------------------
------------------------------------------------------------
------------------------------------------------------------
------------------------------------------------------------
------------------------------------------------------------
------------------------------------------------------------
------------------------------------------------------------
------------------------------------------------------------
------------------------------------------------------------
------------------------------------------------------------
------------------------------------------------------------
------------------------------------------------------------
------------------------------------------------------------
------------------------------------------------------------
------------------------------------------------------------
------------------------------------------------------------
------------------------------------------------------------
------------------------------------------------------------
------------------------------------------------------------
------------------------------------------------------------
------------------------------------------GCTCT---AAGTAGTGTG
TGC---CCATCTG---TTG---------------TGC---GA---------CTCTGGT--
-A---GCTAGAGATCCCTCAGAT---CCTTT---T---T---GGTAGTGTG---G---AA
AATCTCTA---GCA
>C.ZM.2002.02ZM108.AB254141
TGGAA------G---------------------------------------G--------
-------------------------------------------GT---TAATT-------
------------------------------------------------------------
------------------------------------------------------------
--------------------------------------TA------CT---CTAA---G-
-----------------------------AA---AAGACAA-------------------
-----GAGAT---CCTTGATTTGTG---G---GTCTATC---------------ACACAC
AAGGCTTCTTCCC---TGATTGGCAAAA---CTACACATCGGGA---CCA---GGG---G
T---CAGATACCCACTGACCTTTGGATGGTGCTTCAAGCTAGTGCCAGTTGA---CCCAG
GGGAAGT---AGA---AGA---AAC---C------AG---TGAAGGAGAGGACAACTGTT
TGCTACACCCTGCGAACCAGCATGG---A---ATGGATGATGAACACAGAGAAGTATTAA
AGTGGAA---GTTTGACAGCCTCTTAGCAC---GC--AGACACATGGCCC---GCG----
--------------------AGCTACAT---CCGGA---G---TATTAC-----------
-------------------------AA------AGACT------GC--------------
-------T---------------------------------------------G---ACA
C---AG------AAGGG--------------------------ACT--------------
-------------TT---CC----------------------------------GC-T--
-GGGACTTTCC---A---C---------------------TG---GGG----CG------
TTCCA-----------------------------GGA---GGAG------T---------
---GG---TCT------GGGCGGGA---CG---GGG----AGTGGCCA---G---CCCTC
AGA---TGCTGCATATAAGCA---GC---TGCTTTT---CGCTTGTA---CTGGGTCTCT
C---TA---G---GTGG---ACCAGATCTGAGCCCGGGAGCTCTCTGG---TT---CTCT
AGGGAA---CCCACTG---CT---T---AAGCCTCAATA---AA---GCTTG---CCT--
-TGAGT------------------------------------------------------
------------------------------------------------------------
------------------------------------------------------------
------------------------------------------------------------
------------------------------------------------------------
------------------------------------------------------------
------------------------------------------------------------
------------------------------------------------------------
------------------------------------------------------------
------------------------------------------------------------
------------------------------------------------------------
------------------------------------------------------------
------------------------------------------------------------
------------------------------------------------------------
------------------------------------------------------------
------------------------------------------------------------
------------------------------------------------------------
------------------------------------------------------------
------------------------------------------------------------
------------------------------------------------------------
------------------------------------------------------------
------------------------------------------------------------
------------------------------------------------------------
------------------------------------------------------------
------------------------------------------GCTCT---AAGTAGTGTG
TGC---CCGTCTG---TTG---------------TGT---GA---------CTCTGGT--
-A---ACTAGAGATCCCTCAGAC---CTTTT---T---T---GGTAGTGTG---G---AA
AATCTCTA---GCA
>C.ZM.2002.02ZM110.AB254142
TGGAA------G---------------------------------------G--------
-------------------------------------------GT---TAATT-------
------------------------------------------------------------
------------------------------------------------------------
--------------------------------------TA------CT---CCAA---G-
-----------------------------AA---AAGACAA-------------------
-----GAAAT---CCTTGATTTGTG---G---GTCTATC---------------ACACAC
AAGGCTACTTCCC---TGATTGGCAGAA---CTACACCCCAGGG---CCA---GGG---G
T---CAGATATCCCCTGACCTTTGGGTGGTGCTTCAAGCTAGTACCAGTTGA---CCCAA
GTGAAGT---AGA---AGC---AGC---C------AA---CGAAGGAGAGAACAACTGCC
TGCTGCACCCTATGAGCCAGCATGG---A---ATAGATGATGGAGACAGAGAAGTATTAA
AGTGGAA---GTTTGACAGCTCCCTAGCAC---GT--AAACACCTGGCCC---GCG----
--------------------AGCTACAT---CCGGA---G---TATTAC-----------
-------------------------AA------AGACT------GC--------------
-------TGACACTGCTGATACAGCTGCT------------------------G---ACA
C---AG------AGGG---------------------------ACT--------------
-------------TT---CC----------------------------------GCCT--
-GGGACTTTCC---A---C---------------------TG---GGG----CG------
TTCCA-----------------------------GGG---GGAG------T---------
---GG---TCT------GGGCGGGG---CT---GGG----AGTGGTCA---A---CCCTC
CGA---TGCTGCATATAAGCA---GC---TGCTTTT---CGCCTGTA---CTGGGTCTCT
C---TG---G---GTAG---ACCAGATCTGAGCCTGGGAGCTCTCTGG---CT---ATCT
AGGGAA---CCCACTG---CT---T---AAGCCTCAATA---AA---GCTTG---CCT--
-TGAGT------------------------------------------------------
------------------------------------------------------------
------------------------------------------------------------
------------------------------------------------------------
------------------------------------------------------------
------------------------------------------------------------
------------------------------------------------------------
------------------------------------------------------------
------------------------------------------------------------
------------------------------------------------------------
------------------------------------------------------------
------------------------------------------------------------
------------------------------------------------------------
------------------------------------------------------------
------------------------------------------------------------
------------------------------------------------------------
------------------------------------------------------------
------------------------------------------------------------
------------------------------------------------------------
------------------------------------------------------------
------------------------------------------------------------
------------------------------------------------------------
------------------------------------------------------------
------------------------------------------------------------
------------------------------------------GCTTT---AAGTAGTGTG
TGC---CCGTCTG---TTG---------------TGT---GA---------CTCTGGT--
-A---ACTAGAGATCCCTCAGACC----TTT---G---T---GTTAGTGTG---G---AA
AATCTCTA---GCA
>C.ZM.2002.02ZM112.AB254143
TGGAA------G---------------------------------------G--------
-------------------------------------------GT---TAATT-------
------------------------------------------------------------
------------------------------------------------------------
--------------------------------------TA------CT---CTAA---G-
-----------------------------AA---AAGACAA-------------------
-----GACAT---CCTTGATTTGTG---G---GTCTATC---------------ACACAC
AAGGCTTCTTCCC---TGATTGGCAAAA---CTACACACCGGGA---CCA---GGG---G
T---CAGATATCCACTGACCTTTGGATGGTGCTACAAGCTAGTGCCAGTTGA---CCCAG
GGGAAGT---AGA---AGA---GGC---C------AA---TAAAGGAGAAAACAACTGCT
TGCTACACCCTATGAGCCAGCATGG---A---ATGGAGGATACACACAAAGAAGTGTTAA
AGTGGAA---GTTTGACAGTCAGCTAGCAC---GC--AGACACATGGCCC---GCG----
--------------------AGTTACAT---CCGGA---G---TATTAC-----------
-------------------------AA------AGACT------GC--------------
-------T---------------------------------------------G---ACA
C---AG------GAGGG--------------------------ACT--------------
-------------TT---CC----------------------------------GC-T--
-GGGACTTTCC---A---C---------------------TG---GGG----CG------
TTCCA-----------------------------GGA---GGTG------T---------
---GG---TCT------GGGCGGGA---CT---GGG----AGTGGTCA---A---CCCTC
AGA---TGCTGCATATAAGCA---GC---TGCTTTT---CGCCTGTA---CTGGGTCTCT
C---TA---G---GTAG---ACCAGATCTGAGCCTGAGAGCTCTCTGG---CT---GTCT
AGGGAA---CCCACTG---CT---T---AAGCCTCAATA---AA---GCTTG---CCT--
-TGAGT------------------------------------------------------
------------------------------------------------------------
------------------------------------------------------------
------------------------------------------------------------
------------------------------------------------------------
------------------------------------------------------------
------------------------------------------------------------
------------------------------------------------------------
------------------------------------------------------------
------------------------------------------------------------
------------------------------------------------------------
------------------------------------------------------------
------------------------------------------------------------
------------------------------------------------------------
------------------------------------------------------------
------------------------------------------------------------
------------------------------------------------------------
------------------------------------------------------------
------------------------------------------------------------
------------------------------------------------------------
------------------------------------------------------------
------------------------------------------------------------
------------------------------------------------------------
------------------------------------------------------------
------------------------------------------GCTCT---AAGTAGTGTG
TGC---CCGTCTG---TTG---------------TGT---GA---------CTCTGGT--
-A---ACTAGAGATCCCTCAGAC---CAATT---T---G---GT-AGTGTG---G---AA
AATCTCTA---GCA
>C.ZM.2002.02ZM114.AB254146
TGGAA------G---------------------------------------G--------
-------------------------------------------GT---TAATT-------
------------------------------------------------------------
------------------------------------------------------------
--------------------------------------TA------CT---CTAA---G-
-----------------------------AA---AAGACAA-------------------
-----GACAT---CCTTGATTTGTG---G---GTCTATC---------------ACACAC
AAGGCTTCTTCCC---TGATTGGCAAAA---CTACACACCGGGA---CCA---GGG---G
T---CAGATATCCACTGACCTTTGGATGGTGCTACAAGCTAGTGCCAGTTGA---CCCAG
GGGAAGT---AGA---AGG---GGC---C------AA---TAAAGGAGAAAACAACTGCT
TGCTACACCCTATGAGCCAGCATGG---A---ATGGAGGATACACACAAGGAAGTGTTAA
AGTGGAA---GTTTGACAGTCAGCTAGCAC---GC--AGACACATGGCCC---GCG----
--------------------AGTTACAT---CCGGA---G---TATTAC-----------
-------------------------AA------AGACT------GC--------------
-------T---------------------------------------------G---ACA
C---AG------GAGGG--------------------------ACT--------------
-------------TT---CC----------------------------------GC-T--
-GGGACTTTCC---A---C---------------------TG---GGG----CG------
TTCCA-----------------------------GGA---GGTG------T---------
---GG---TCT------GGGCGGGA---CT---GGG----AGTGGTCA---A---CCCTC
AGA---TGCTGCATATAAGCA---GC---TGCTTTT---CGCCTGTA---CTGGGTCTCT
C---TA---G---GTAG---ACCAGATCTGAGCCTGAGAGCTCTCTGG---CT---GTCT
AGGGAA---CCCACTG---CT---T---AAGCCTCAATA---AA---GCTTG---CCT--
-TGAGT------------------------------------------------------
------------------------------------------------------------
------------------------------------------------------------
------------------------------------------------------------
------------------------------------------------------------
------------------------------------------------------------
------------------------------------------------------------
------------------------------------------------------------
------------------------------------------------------------
------------------------------------------------------------
------------------------------------------------------------
------------------------------------------------------------
------------------------------------------------------------
------------------------------------------------------------
------------------------------------------------------------
------------------------------------------------------------
------------------------------------------------------------
------------------------------------------------------------
------------------------------------------------------------
------------------------------------------------------------
------------------------------------------------------------
------------------------------------------------------------
------------------------------------------------------------
------------------------------------------------------------
------------------------------------------GCTCT---AAGTAGTGTG
TGC---CCGTCTG---TTG---------------TGT---GA---------CTCTGGT--
-A---ACTAGAGATCCCTCAGAC---CAATT---T---G---GT-AGTGTG---G---AA
AATCTCTA---GCA
>C.ZM.2002.02ZM115.AB254148
TGGAA------G---------------------------------------G--------
-------------------------------------------GT---TAATT-------
------------------------------------------------------------
------------------------------------------------------------
--------------------------------------TA------CT---CTAA---G-
-----------------------------CA---AAGGCAA-------------------
-----GACAT---CCTTGATTTGTG---G---GTCTATA---------------ACACAC
AAGGATTCCTCCC---TGATTGGCAAAG---CTACACACCAGGA---CCA---GGG---G
T---CAGATATCCACTGACCTTTGGATGGTGCTTCAAGCTAGTACCAGTTGA---CCCAA
GGGAAGT---GGA---AGA---AGC---C------AA---CGAAGGAGAAAACAACTGTT
TGCTACACCCTATGAGCCTGCATGG---A---ATGGAGGATGAGCACGGAGAAGTGTTAC
AGTGGAA---GTTTGACAGCATGCTAGCAC---GC--AGACACCTGGCCC---GCG----
--------------------AGCAACAT---CCGGA---G---TTCTAC-----------
-------------------------AA------AGACT------GC--------------
-------T---------------------------------------------G---ACA
C---AG------GAGGG--------------------------ACT--------------
-------------TT---CA----------------------------------GC-T--
-GGGACTTTCC---A---C---------------------TG---GGG----CG------
TTCCA-----------------------------GGA---GGAG------G---------
---GG---TCT------GGGCGGGA---CC---GGGG---AGTGGCCA---G---CCCTC
AGA---TGCTGCATATAAGCA---GC---TGCTTTT---CGCCTGTA---CTGGGTCTCT
C---TA---G---GTAG---ACCAGATCTGAGCCCGGGAGCTCTCTGG---CT---ATCT
GGGGAA---CCCACTG---CT---T---AAGCCTCAATA---AA---GCTTG---CCT--
-TGAGT------------------------------------------------------
------------------------------------------------------------
------------------------------------------------------------
------------------------------------------------------------
------------------------------------------------------------
------------------------------------------------------------
------------------------------------------------------------
------------------------------------------------------------
------------------------------------------------------------
------------------------------------------------------------
------------------------------------------------------------
------------------------------------------------------------
------------------------------------------------------------
------------------------------------------------------------
------------------------------------------------------------
------------------------------------------------------------
------------------------------------------------------------
------------------------------------------------------------
------------------------------------------------------------
------------------------------------------------------------
------------------------------------------------------------
------------------------------------------------------------
------------------------------------------------------------
------------------------------------------------------------
------------------------------------------GCTCT---AAGTAGTGTG
TGC---CCGTCTG---TTG---------------TGT---GA---------CTCTGGT--
-A---ACTAGAGATCCCTCAGAC---CCTTG---T---G---G-CATTGTG---GA--AA
AATCTCTA---GCA
>C.ZM.2002.02ZMBC.AB254149
TGGAA------G---------------------------------------G--------
-------------------------------------------GT---TAATT-------
------------------------------------------------------------
------------------------------------------------------------
--------------------------------------TA------CT---CTAA---G-
-----------------------------AA---AAGGCAA-------------------
-----GAGAT---CCTTGATTTATG---G---GTCTATC---------------ACACAC
AAGGCTTCTTCCC---TGATTGGCAAAA---CTACACACCGGGA---CCA---GGG---G
T---CAGATATCCATTGACCTTTGGATGGTGCTTCAAACTAGTGCCAGTGGA---TCCAA
AGGAAGT---AGA---AGA---AGA---C------AA---TGAAGGAGAAAACAACTGTT
TGCTGCACCCTATGAGCCTGCATGG---A---ATGGAGGATGAACACAGAGAAGTATTAA
GGTGGAA---GTTTGACAGTCAACTAGCAC---GC--AGACACATGGCCC---GCG----
--------------------AGCTACAT---CCGGA---G---TTTTAC-----------
-------------------------AA------AGACT------GC--------------
-------T---------------------------------------------G---ACA
C---AG------AAGGG--------------------------ACT--------------
-------------TT---CA----------------------------------GC-T--
-GGGACTTTCC---A---C---------------------TG---GGG----CG------
TTCCA-----------------------------GGA---GGTG------T---------
---GG---TCT------GGGTGGGA---CC---GGGG---AGTGGCCA---G---CCCTC
AGA---TGCTGCATATAAGCA---GC---TGCTTTT---CGCCTGTA---CTGGGTCTCT
C---TA---G---GTAG---ACCAGATCTGAGCCCGGGAGCTCTCTGG---CT---ATCT
AGGGAA---CCCACTG---CT---T---AAGCCTCAATA---AA---GCTTG---CCT--
-TGAGT------------------------------------------------------
------------------------------------------------------------
------------------------------------------------------------
------------------------------------------------------------
------------------------------------------------------------
------------------------------------------------------------
------------------------------------------------------------
------------------------------------------------------------
------------------------------------------------------------
------------------------------------------------------------
------------------------------------------------------------
------------------------------------------------------------
------------------------------------------------------------
------------------------------------------------------------
------------------------------------------------------------
------------------------------------------------------------
------------------------------------------------------------
------------------------------------------------------------
------------------------------------------------------------
------------------------------------------------------------
------------------------------------------------------------
------------------------------------------------------------
------------------------------------------------------------
------------------------------------------------------------
------------------------------------------GCTCT---AAGTAGTGTG
TGC---CCGTCTG---TTG---------------TGT---GA---------CTCTGGT--
-A---ACTAGAGATCCCTCAGAC---CTTTG---T---G---GT-AGTGCG---G---AA
AATCTCTA---GCA
>C.ZM.2002.02ZMDB.AB254150
TGGAA------G---------------------------------------G--------
-------------------------------------------GT---TAATT-------
------------------------------------------------------------
------------------------------------------------------------
--------------------------------------TA------CT---CTAA---G-
-----------------------------AA---AAGACAA-------------------
-----GACAT---CCTTGATTTGTG---G---GTCTATC---------------ACACAC
AAGGCTTCTTCCC---TGATTGGCAAAA---CTACACACCGGGA---CCA---GGG---G
T---CAGATATCCACTGACCTTTGGATGGTGCTACAAGCTAGTGCCAGTTGA---CCCAG
GGGAAGT---AGA---AGA---GGC---C------AA---TAAAGGAGAAAACAACTGCT
TGCTACACCCTATGAGCCAGCATGG---A---ATGGAGGATACACACAAGGAAGTGTTAA
AGTGGAA---GTTTGACAGTCAGCTAGCAC---GC--AGACACATGGCCC---GCG----
--------------------AGTTACAT---CCGGA---G---TATTAC-----------
-------------------------AA------AGACT------GC--------------
-------T---------------------------------------------G---ACA
C---AG------GAGGG--------------------------ACT--------------
-------------TT---CC----------------------------------GC-T--
-GGGACTTTCC---A---C---------------------TG---GGG----CG------
TTCCA-----------------------------GGA---GGTG------T---------
---GG---TCT------GGGCGGGA---CT---GGG----AGTGGTCA---A---CCCTC
AGA---TGCTGCATATAAGCA---GC---TGCTTTT---CGCCTGTA---CTGGGTCTCT
C---TA---G---GTAG---ACCAGATCTGAGCCTGAGAGCTCTCTGG---CT---GTCT
AGGGAA---CCCACTG---CT---T---AAGCCTCAATA---AA---GCTTG---CCT--
-TGAGT------------------------------------------------------
------------------------------------------------------------
------------------------------------------------------------
------------------------------------------------------------
------------------------------------------------------------
------------------------------------------------------------
------------------------------------------------------------
------------------------------------------------------------
------------------------------------------------------------
------------------------------------------------------------
------------------------------------------------------------
------------------------------------------------------------
------------------------------------------------------------
------------------------------------------------------------
------------------------------------------------------------
------------------------------------------------------------
------------------------------------------------------------
------------------------------------------------------------
------------------------------------------------------------
------------------------------------------------------------
------------------------------------------------------------
------------------------------------------------------------
------------------------------------------------------------
------------------------------------------------------------
------------------------------------------GCTCT---AAGTAGTGTG
TGC---CCGTCTG---TTG---------------TGT---GA---------CTCTGGT--
-A---ACTAGAGATCCCTCAGAC---CAATT---T---G---GT-AGTGTG---G---AA
AATCTCTA---GCA
>C.ZM.2002.02ZMJC.AB254155
TGGAA------G---------------------------------------G--------
-------------------------------------------GT---TAATT-------
------------------------------------------------------------
------------------------------------------------------------
--------------------------------------TA------CT---CTAA---G-
-----------------------------AA---AAGGCAT-------------------
-----GAGAT---CCTTGATTTATG---G---GTCTATC---------------ACACAC
AAGGCTTCTTCCC---TGATTGGCAAAA---CTACACACCGGGA---CCA---GGG---G
T---CAGATATCCACGGACCTTTGGATGGTGCTTCAAGCTAGTGCCAGTTGA---CCCAA
GTGAAGT---AGA---AGA---GGC---C------AA---TGAAGGAGAGAACAACTGTT
TGCTACATCCTATAAGCCAGCATGG---A---ATAGAGGATGAAGACAGAGAAGTCTTAA
AGTGGCA---GTTTGACAGCAGCCTAGCAC---GC--AGACACCTGGCCC---GCG----
--------------------AGCTACAT---CCGGA---G---TACTAC-----------
-------------------------AA------AAACT------GC--------------
-------T---------------------------------------------G---ACA
C---AG------AAGGG--------------------------ACT--------------
-------------TT---CC----------------------------------GC-T--
-GGGACTTTCC---A---C---------------------TG---GGG----CG------
TTCCT---G------------G------------GGA------G------T---------
---GG---TCT------GGGCGGGA---CT---GGA----AGTGGCCA---G---CCCTC
AGA---TGCTGCATATAAGCA---GC---TGCTTTT---CGCCTGTA---CTGGGTCTCT
C---TA---G---GTAG---ACCAGATCTGAGCCCGGGAGCTCTCTGG---CT---ATCT
GGGGAA---CCCACTG---CT---T---AAGCCTCAATA---AA---GCTTG---CCT--
-TGAGT------------------------------------------------------
------------------------------------------------------------
------------------------------------------------------------
------------------------------------------------------------
------------------------------------------------------------
------------------------------------------------------------
------------------------------------------------------------
------------------------------------------------------------
------------------------------------------------------------
------------------------------------------------------------
------------------------------------------------------------
------------------------------------------------------------
------------------------------------------------------------
------------------------------------------------------------
------------------------------------------------------------
------------------------------------------------------------
------------------------------------------------------------
------------------------------------------------------------
------------------------------------------------------------
------------------------------------------------------------
------------------------------------------------------------
------------------------------------------------------------
------------------------------------------------------------
------------------------------------------------------------
------------------------------------------GCTCT---AAGTAGTGTG
TGC---CCATCTG---TTG---------------TGT---GA---------CTCTGGT--
-A---ACTAGAGATCCCTCAAAC---CA-AA---A---G---GTGTGCGTG---G---AA
AATCTCTA---GCA
>C.ZM.2002.02ZMJM.AB254156
TGGAA------G---------------------------------------G--------
-------------------------------------------GT---TAATT-------
------------------------------------------------------------
------------------------------------------------------------
--------------------------------------TA------CT---CTAA---G-
-----------------------------AA---AAGGCAT-------------------
-----GAGAT---CCTTGATTTATG---G---GTCTATC---------------ACACAC
AAGGCTTCTTCCC---TGATTGGCAAAA---CTACACACCGGGA---CCA---GGG---G
T---CAGATATCCACTGACCTTTGGATGGTGCTTCAAGCTAGTGCCAGTTGA---CCCAA
GTGAAGT---AGA---AGA---GGC---C------AA---TGAAGGAGAGAACAACTGTT
TGCTACATCCTATAAGCCAGCATGG---A---ATAGAGGATGAAGACAGAGAAGTCTTAA
AGTGGCA---GTTTGACAGCAGCCTAGCAC---GC--AGACACCTGGCCC---GCG----
--------------------AGCTACAT---CCGGA---G---TACTAC-----------
-------------------------AA------AAACT------GC--------------
-------T---------------------------------------------G---ACA
C---AG------AAGGG--------------------------ACT--------------
-------------TT---CC----------------------------------GC-T--
-GGGACTTTCC---A---C---------------------TG---GGG----CG------
TTCCT---G------------G------------GGA------G------T---------
---GG---TCT------GGGCGGGA---CT---GGG----AGTGGCCA---G---CCCTC
AGA---TGCTGCATATAAGCA---GC---TGCTTTT---CGCCTGTA---CTGGGTCTCT
C---TA---G---GTAG---ACCAGATCAGAGCCTGGGAGCTCTCTGG---CT---ATCT
GGGGAA---CCCACTG---CT---T---AAGCCTCAATA---AA---GCTTG---CCT--
-TGAGT------------------------------------------------------
------------------------------------------------------------
------------------------------------------------------------
------------------------------------------------------------
------------------------------------------------------------
------------------------------------------------------------
------------------------------------------------------------
------------------------------------------------------------
------------------------------------------------------------
------------------------------------------------------------
------------------------------------------------------------
------------------------------------------------------------
------------------------------------------------------------
------------------------------------------------------------
------------------------------------------------------------
------------------------------------------------------------
------------------------------------------------------------
------------------------------------------------------------
------------------------------------------------------------
------------------------------------------------------------
------------------------------------------------------------
------------------------------------------------------------
------------------------------------------------------------
------------------------------------------------------------
------------------------------------------GCTCT---AAGTAGTGTG
TGC---CCGTCTG---TTG---------------TGT---GA---------CTCTGGT--
-A---ACTAGAGATCCCTCAGAC---CA-AA---A---G---GTGTGCGTG---G---AA
AATCTCTA---GCA
>CD.KE.1997.pWCML249.AY445524
TGGAA------G---------------------------------------G--------
-------------------------------------------GT---TAATT-------
------------------------------------------------------------
------------------------------------------------------------
--------------------------------------TA------CT---CTAA---G-
-----------------------------AA---AAGGCAA-------------------
-----GACAT---CCTTGATTTGTG---G---GTCTATA---------------ACACAC
AAGGCTTCTTCCC---TGATTGGCAAAA---CTACACACCAGGA---CCA---GGG---G
T---CAGATATCCACTGACCTTTGGATGGTGCTTCAAGCTAGTGCCAGTTGA---CCCAA
GGGAAGT---GGA---AGA---GGC---C------AA---TGAAGGAGAGAACTTATGCT
TGCTACACCCCATAAGCCTACATGG---A---ATGGAGGATAAAGACAGAGAAGTATTAA
AGTGGAA---GTTTGACAGTCACCTAGCAC---AC--AGACACATGGCCC---GCG----
--------------------AGCTACAT---CCGGA---G---TTTTAC-----------
-------------------------AA------AGACT------GC--------------
-------T---------------------------------------------G---ACA
C---AG------AAGGG--------------------------ACT--------------
-------------TT---CC----------------------------------GC-T--
-GGGACTTTCC---A---C---------------------TG---GGG----CG------
TTCCT-----------------------------GGA---GGTG------T---------
---GG---TCT------GGGCGGGA---CT---GGG----AGTGGCCA---A---CCCTC
AGA---TGCTGCATATAAGCA---GC---TGCTTTT---CGCCTGTA---CTGGGTCTCT
C---TT---G---TTAG---ACCAGATTTGAGCCTGAGAGCTCTCTGG---CT---AGCT
AGGGAA---CCCACTG---CT---T---AAGCCTCAATA---AA---GCTTG---CCT--
-TGAGT------------------------------------------------------
------------------------------------------------------------
------------------------------------------------------------
------------------------------------------------------------
------------------------------------------------------------
------------------------------------------------------------
------------------------------------------------------------
------------------------------------------------------------
------------------------------------------------------------
------------------------------------------------------------
------------------------------------------------------------
------------------------------------------------------------
------------------------------------------------------------
------------------------------------------------------------
------------------------------------------------------------
------------------------------------------------------------
------------------------------------------------------------
------------------------------------------------------------
------------------------------------------------------------
------------------------------------------------------------
------------------------------------------------------------
------------------------------------------------------------
------------------------------------------------------------
------------------------------------------------------------
------------------------------------------GCTTT---GAGTAGTGTG
TGC---CCATCTG---TTG---------------TGT---GA---------CTCTGGT--
-A---ACTAGAGATCCCTCAGAC---CTCTT---T---A---GTCAGTGTG---G---AA
AATCTCTA---GCA
>CU.CD.2002.CG-0373-02V_NGSID2.KY392768
TGGAT------G---------------------------------------G--------
-------------------------------------------GT---TAATT-------
------------------------------------------------------------
------------------------------------------------------------
--------------------------------------TA------CT---CCAA---G-
-----------------------------AA---AAGGCAA-------------------
-----GACAT---TCTTGATCTGTG---G---GTCTATA---------------ACACAC
AAGGTTACTTCCC---TGATTGGCAAAA---CTACACACCAGGG---CCA---GGG---A
T---TAGATACCCACTGACCTTTGGATGGTGCTACAAGTTAGTACCAGTTGA---TCCAG
AGGAAAT---AGA---AGA---GGC---C------AC---TAAAGGAGAGGACAACTGCT
TACTACACCCTATAAACCAGCATGG---A---ATGGAGGATGAAGAAAGAGAAGTGTTAA
AGTGGAA---GTTTGACAGTCAACTGGCAC---GC--AGACATGTAGCCC---GCG----
--------------------AGCTACGT---CCGGA---G---TATTAC-----------
-------------------------AA------AGACT------GC--------------
-------T---------------------------------------------G---ACA
C---AG------GAGGG--------------------------ACT--------------
-------------TT---CC----------------------------------AC-C--
-GGGACTTTCC---A---C---------------------TG---GGG----CG------
GGCCA---G-------------------------GGA---GGTG------T---------
---GG---CCT------GGGCGGAA---CT---GGG----AGTGGTCA---A---CCCTC
AGA---TGCTGCATATAAGCA---GC---TGCTTTT---CGCCTGTA---CTGGGTCTCT
C---TA---G---GTAG---ACCAGATCTGAGCCTGGGAGCTCTCTGG---CT---ATCT
GGAGAA---CCCACTG---CT---T---AAGCCTCAATA---AA---GCTTG---CCT--
-TGAGT------------------------------------------------------
------------------------------------------------------------
------------------------------------------------------------
------------------------------------------------------------
------------------------------------------------------------
------------------------------------------------------------
------------------------------------------------------------
------------------------------------------------------------
------------------------------------------------------------
------------------------------------------------------------
------------------------------------------------------------
------------------------------------------------------------
------------------------------------------------------------
------------------------------------------------------------
------------------------------------------------------------
------------------------------------------------------------
------------------------------------------------------------
------------------------------------------------------------
------------------------------------------------------------
------------------------------------------------------------
------------------------------------------------------------
------------------------------------------------------------
------------------------------------------------------------
------------------------------------------------------------
------------------------------------------GCTCT---AAGTAGTGTG
TGC---CCGTCTG---TTG---------------TGT---GA---------CTCTGGT--
-A---ACTAGAGATCCCTCAGAC---TCTTG---T---A---GTCAGTGTG---G---AA
AATCTCTA---GCA
>CU.JP.2004.DR5782.AB286849
TGGAT------G---------------------------------------G--------
-------------------------------------------GC---TAATT-------
------------------------------------------------------------
------------------------------------------------------------
--------------------------------------TA------CT---CTAA---G-
-----------------------------AA---AAGACAA-------------------
-----GACAT---TCTTGATCTGTG---G---GTCTATA---------------ACACAC
AAGGCTACTTCCC---TGACTGGCATAA---CTACACACCAGGA---CCA---GGG---C
C---CCGATACCCACTGACCTTTGGGTGGTGCTTCAAGTTAGTACCAGTGGA---CCCAC
AAGAAGT---GGA---AGA---GGC---C------AA---AGAAGGAGAGAACAATAGCC
TGTTACACCCTATATGCCAGCATGG---C---ATAGAGGACATAGAGAAAGAAGTGTTAA
TGTGGAA---GTTTGACAGCCTCCTCGCAC---GC--AGACACATTGCCC---GCG----
--------------------AGCTACAT---CCGGA---G---TATTAC-----------
-------------------------AA------AGACT------GC--------------
-------T---------------------------------------------G---ACA
C---TG------AGACAAAGACTGCTGACACAAAAGGG-----ACT--------------
-------------TT---CC----------------------------------GC----
-GGGACTTACC---A---C---------------------TG---GGG----CG------
TTCCG---G-------------------------GGA---GGCG------C---------
---GG---CCT------GGGCGGGA---CT---GGG----AGTGGCTG---A---CCCTC
AGA---TGCTGCATATAAGCA---GC---TGCTTTT---CGCTTGTA---CTGGGTCTCT
C---TA---G---TTGG---ACCAGATCTGAGCCTGGGAGCTCTCTGG---CT---AACT
GGGGAA---CCCACTG---CT---T---AAGCCTCAATA---AA---GCTTG---CCT--
-TGAGT------------------------------------------------------
------------------------------------------------------------
------------------------------------------------------------
------------------------------------------------------------
------------------------------------------------------------
------------------------------------------------------------
------------------------------------------------------------
------------------------------------------------------------
------------------------------------------------------------
------------------------------------------------------------
------------------------------------------------------------
------------------------------------------------------------
------------------------------------------------------------
------------------------------------------------------------
------------------------------------------------------------
------------------------------------------------------------
------------------------------------------------------------
------------------------------------------------------------
------------------------------------------------------------
------------------------------------------------------------
------------------------------------------------------------
------------------------------------------------------------
------------------------------------------------------------
------------------------------------------------------------
------------------------------------------GCTCT---GAGCAGTGTG
TGC---CCGTCTG---TTG---------------TGT---GA---------CTCTGGT--
-A---ACTAGAGATCCCTCAGACC----TTT---T---A---GTCAGTGTG---G---AA
AATCTCTA---GCA
>D.AO.1992.92AN63.AF196725
TGGAA------G---------------------------------------G--------
-------------------------------------------GC---TAGTT-------
------------------------------------------------------------
------------------------------------------------------------
--------------------------------------TG------GT---CCCA---A-
-----------------------------AG---AAGACAA-------------------
-----GATAT---TCTTGATCTTTG---G---GTCTACA---------------ACACAC
AAGGCTTCTTCCC---TGATTGGCAAAA---CTACACACCAGGG---CCA---GGG---A
C---CAGATATCCACTTACCTTTGGTTGGTGCTTCGAGCTAGTACCAGTTGA---TCCAA
AGGAGGT---AGA---AGA---GGC---C------AC---TGAAGGAGAGAACAGCTGCT
TGTTACACCCTATAAGCCAGCAGGG---A---ATGGAGGACCCGGAGAGACAAGTGTTAG
TGTGGAG---ATTTAACAGCAGGTTAGCAT---TT--GANCACAAGGCCC---GAA----
--------------------AGCTGCAT---CCGGA---N---TTCTAC-----------
-------------------------AA------AGACT------GC--------------
-------TGACACCAAGTAAAGACTGCT-------------------------G---ACA
C---CG------A------------------------------GTT--------------
-------------TT---CT----------------------------------ACAA--
-GGGACTTTCC---G---C---------------------TG---GG----ACT------
TT--A---G-------------------------AAA---GGCG------T---------
---GA---CCT------GGGCGGGG---CT---GGGG---AGGGGCTA---A---CCCTC
AGA---TGCTGCATATAAGCA---GC---TGCTTTT---TGCCTGTA---CTGGGTCTCT
C---TT---G---TTGG---ACCAGATC-GAGCCTGGGAGCTCTCTGG---CT---AGCA
AGGGAA---CCCACTG---CT---T---AAGCCTCAATA---AA---GCTTG---CCT--
-TGAGT------------------------------------------------------
------------------------------------------------------------
------------------------------------------------------------
------------------------------------------------------------
------------------------------------------------------------
------------------------------------------------------------
------------------------------------------------------------
------------------------------------------------------------
------------------------------------------------------------
------------------------------------------------------------
------------------------------------------------------------
------------------------------------------------------------
------------------------------------------------------------
------------------------------------------------------------
------------------------------------------------------------
------------------------------------------------------------
------------------------------------------------------------
------------------------------------------------------------
------------------------------------------------------------
------------------------------------------------------------
------------------------------------------------------------
------------------------------------------------------------
------------------------------------------------------------
------------------------------------------------------------
------------------------------------------GCTTC---AAGTAGTGTG
TGC---CCGTCTG---TTG---------------TAT---GA---------CTCTGGT--
-A---ACTAGAGATCCCTCAGAC---CACTC---T---A---GACTGAGT-----A--AA
AATCTCTA---GCA
>D.AO.1993.93AN67.AF196724
TGGAT------G---------------------------------------G--------
-------------------------------------------GC---TAATT-------
------------------------------------------------------------
------------------------------------------------------------
--------------------------------------TG------GT---CCAG---G-
-----------------------------AA---AAGACAA-------------------
-----GAGAT---CCTTGATCTTTG---G---ATGTACA---------------ACACAC
AAGGCATCTTCCC---TGATTGGCAGAA---CTACACACCAGGG---CCA---GGG---A
C---CAGATATCCACTGACCTTTGGATGGTGCTTTGAGCTAGTACCAGTTGA---TCCAC
AGGAGGT---AGA---AGA---GGC---C------AC---TGAAGGAGAGACCAGCTGCT
TGTTACACCCTATAAGCCAGCATGG---A---ATGGAGGACACGGAGAGACAAGTGTTAA
ANTGGAG---ATTTAACAGCCACCTAGCAT---TT--AAACATATGGCCC---GAG----
--------------------AGCTGCAT---CCGGA---G---TTCTAC-----------
-------------------------AA------NGACT------GC--------------
-------T---------------------------------------------G---ACA
C---TG------A------------------------------GTT--------------
-------------TT---CT----------------------------------ACAA--
-GGGACTTTCC---A---C---------------------TG---GGG---ACT------
TTCCA---G------------G------------GAA---GGCG------T---------
---GG---ACT------GGGCGGGA---CT---GGGG---AGTGGCTA---A---CCCTC
AGA---AGCTGCATATAAGCA---GC---TGCTTTT---TGCCTGTA---CTGGGTCTCT
C---TG---G---TTAG---ACCAGATCTGAGCCTGGGAGCTCTCTGG---CT---AGCT
AGGGAA---CCCACTG---CT---T---AAGCCTCAATA---AA---GCTTG---CCT--
--GAGT------------------------------------------------------
------------------------------------------------------------
------------------------------------------------------------
------------------------------------------------------------
------------------------------------------------------------
------------------------------------------------------------
------------------------------------------------------------
------------------------------------------------------------
------------------------------------------------------------
------------------------------------------------------------
------------------------------------------------------------
------------------------------------------------------------
------------------------------------------------------------
------------------------------------------------------------
------------------------------------------------------------
------------------------------------------------------------
------------------------------------------------------------
------------------------------------------------------------
------------------------------------------------------------
------------------------------------------------------------
------------------------------------------------------------
------------------------------------------------------------
------------------------------------------------------------
------------------------------------------------------------
------------------------------------------GCTTC---AAGTAGTGTG
TGC---CCGTCTG---TTG---------------TTT---GA---------CTCTGGT--
-A---ACTAGAGATCCCTCAGAC---TCATT---T---T---GTCAGAGTG---G---AA
AATCTCTA---GCA
>D.CD.1985.Z2Z6_Z2_CDC_Z34.M22639
TGGAA------G---------------------------------------G--------
-------------------------------------------GC---TAATT-------
------------------------------------------------------------
------------------------------------------------------------
--------------------------------------TG------GT---CAAA---A-
-----------------------------AG---AAGACAA-------------------
-----GACAT---CCTTGATCTTTG---G---GTCTACA---------------ACACAC
AAGGCATCTTCCC---TGATTGGCAGAA---CTACACACCAGGG---CCA---GGG---A
T---CAGATATCCACTGACCTTTGGATGGTGCTTCGAGCTAGTACCAGTTGA---TCCAC
GGGAGGT---AGA---AGA---GGC---C------AC---TGAAGGAGAGACCAACTGCT
TGTTACACCCTGTATGCCAGCATGG---A---ATGGAGGACACGGAGAGAGAAGTGTTAA
AGTGGAG---ATTTAACAGCAGACTAGCAT---TT--GAACACAAGGCCC---GAG----
--------------------AGCTGCAT---CCGGA---G---TTCTAC-----------
-------------------------AA------AGACT------GC--------------
-------T---------------------------------------------G---ACA
C---CA------A------------------------------GTT--------------
-------------TT---CT----------------------------------ACAA--
-GGGACTTTCC---G---C---------------------TG---GGG---ACT------
TTCCG---G-------------------------GGA---GGCG------T---------
---GG---ACT------GGGCGGGA---CT---GGGG---AGTGGCTA---A---CCCTC
AGA---TGCTGCATATAAGCA---GC---TGCTTTT---TGCCTGTA---CTGGGTCTCT
C---TG---G---TTAG---ACCAGATTTGAGCCTGAGAGCTCTCTGG---CT---AGCT
AGGGAA---CCCACTG---CT---T---AAGCCTCAATA---AA---GCTTG---CCT--
-TGAGT------------------------------------------------------
------------------------------------------------------------
------------------------------------------------------------
------------------------------------------------------------
------------------------------------------------------------
------------------------------------------------------------
------------------------------------------------------------
------------------------------------------------------------
------------------------------------------------------------
------------------------------------------------------------
------------------------------------------------------------
------------------------------------------------------------
------------------------------------------------------------
------------------------------------------------------------
------------------------------------------------------------
------------------------------------------------------------
------------------------------------------------------------
------------------------------------------------------------
------------------------------------------------------------
------------------------------------------------------------
------------------------------------------------------------
------------------------------------------------------------
------------------------------------------------------------
------------------------------------------------------------
------------------------------------------GCTTC---AAGTAGTGTG
TGC---CCGTCTG---TTG---------------TGT---GA---------CTCTGGT--
-A---ACTAGAGATCCCTCAGAC---CCCTT---T---A---GTCAGAGTG---G---AA
AATCTCTA---GCA
>D.CD.1989.89ZR56.AF196722
TGGAA------G---------------------------------------G--------
-------------------------------------------GC---TAATT-------
------------------------------------------------------------
------------------------------------------------------------
--------------------------------------TA------TT---CCCA---A-
-----------------------------AA---AAGACAA-------------------
-----GATAT---CCTTGATCTTTG---G---GTCTACA---------------ACACAC
AAGGCTTCTTCCC---TGATTGGCAGAA---CTACACACCAGGG---CCA---GGG---A
T---CAGATATCCACTGACCTTCGGGTGGTGCTTTGAGCTAGTACCAGTTGA---TCCAA
AGGTGGT---AGA---AGA---GGC---C------AC---TGAAGGAGAGGACAACAGCT
TGTTACACCCTATGTGCCAGCATGG---A---ATGGAAGACACGGAGAGAGAGGTGTTAG
TGTGGAG---ATTTAACAGCAGATTAGCAT---TT--GAACACAAGGCTA---AAG----
--------------------AGAAGCAT---CCGGA---G---TTCTTT-----------
-------------------------AA------GGACT------GC--------------
-------T---------------------------------------------G---ACA
C---CA------A------------------------------GTT--------------
-------------TT---CT----------------------------------ACAA--
-GGGACTTTCC---G---C---------------------TG---GGG---ACT------
TTCCG---A------------G------------GGA---GGCG------T---------
---GA---CCT------GGGCGGGA---CT---GGGG---AGTGGCCA---G---CCCTC
AGA---TGCTGCATATAAGCA---GC---TGCTCTT---TGCCTGTA---CTGGGTCTCT
C---TG---G---TTAG---ACCAGATTTGAGCCTGAGAGCTCTCTGG---CT---AGCT
AGAGAA---CCCACTG---CT---T---AAGCCTCAATA---AA---GCTTG---CCT--
-TGAGT------------------------------------------------------
------------------------------------------------------------
------------------------------------------------------------
------------------------------------------------------------
------------------------------------------------------------
------------------------------------------------------------
------------------------------------------------------------
------------------------------------------------------------
------------------------------------------------------------
------------------------------------------------------------
------------------------------------------------------------
------------------------------------------------------------
------------------------------------------------------------
------------------------------------------------------------
------------------------------------------------------------
------------------------------------------------------------
------------------------------------------------------------
------------------------------------------------------------
------------------------------------------------------------
------------------------------------------------------------
------------------------------------------------------------
------------------------------------------------------------
------------------------------------------------------------
------------------------------------------------------------
------------------------------------------GCTTC---AAGTAGTGTG
TGC---CCGTCTG---TTG---------------TGT---GA---------CTCTGGT--
-A---ACTAGAGATCCCTCAGAC---CTCTT---T---A---GTCAACGTG---G---AA
AATCTCTA---GCA
>D.CD.1993.93ZR72.AF196721
TGGAA------G---------------------------------------G--------
-------------------------------------------GC---TAGTT-------
------------------------------------------------------------
------------------------------------------------------------
--------------------------------------CA------CT---CCCA---G-
-----------------------------AA---AAGACAA-------------------
-----GATAT---CCTTGATCTTTG---G---GTTTATC---------------ACACAC
AAGGCTACTTCCC---TGATTGGCAAAA---CTACACACCAGGG---CCA---GGG---G
T---CAGATATCCACTGACCTTTGGGTGGTGCTTCGAGCTAGTACCAGTTGA---TCCAA
AGGTGGT---AGA---AGA---AGC---C------AC---TGAAGGAGAAGACAACTGCC
TGTTACACCCTATATGCCAGCAGGG---A---ATGGAGGACCAGGAGAGAGAAGTATTAG
TGTGGAG---ATTTAACAGCAGACTAGCAT---TT--GAACACAAGGCCA---GAG----
--------------------AGAAGCAT---CCAGA---G---TTCTTC-----------
-------------------------AA------AGATT------GC--------------
-------TGAGCT----------------------------------------G---ACA
C---CG------AAAGACTGCTGACACTG--------------AGT--------------
-------------TT---CT----------------------------------ACAA--
-GGGACTTTCC---G---C---------------------TG---GGG---ACT------
TTCCA---G-------------------------GGA---GGAG------T---------
---GA---CCT------GGGCGGGA---CT---GGGG---AGTGGCTA---A---CCCTC
AGA---TGCTGCATATAAGCA---GC---TGCTCTT---TGCNTGTA---CTGGGTCTCT
C---TG---G---TTAG---ACCAGATTTGAGCCTGAGAGCTCTCTGA---CT---AGCT
GGGGAA---CCCACTG---CT---T---AAGCCTCAATA---AA---GCTTG---CCT--
-TGAGT------------------------------------------------------
------------------------------------------------------------
------------------------------------------------------------
------------------------------------------------------------
------------------------------------------------------------
------------------------------------------------------------
------------------------------------------------------------
------------------------------------------------------------
------------------------------------------------------------
------------------------------------------------------------
------------------------------------------------------------
------------------------------------------------------------
------------------------------------------------------------
------------------------------------------------------------
------------------------------------------------------------
------------------------------------------------------------
------------------------------------------------------------
------------------------------------------------------------
------------------------------------------------------------
------------------------------------------------------------
------------------------------------------------------------
------------------------------------------------------------
------------------------------------------------------------
------------------------------------------------------------
------------------------------------------GCTTC---AAGTAGTGTG
TGC---CCGTCTG---TTG---------------TGT---GA---------CTCTGGT--
-A---ACTAGAGATCCCTCAGAC---CA-TT---T---A---GTCAGTGTG---G---AA
AATCTCTA---GCA
>D.CD.1993.93ZR73.AF196723
TGGAA------G---------------------------------------G--------
-------------------------------------------GC---TAATT-------
------------------------------------------------------------
------------------------------------------------------------
--------------------------------------TG------GT---CCAG---A-
-----------------------------AA---GAGACAA-------------------
-----GAGAT---CCTTGATCTTTG---G---GTCTACA---------------ACACAC
AAGGCTACTTCCC---CGATTGGCAGAA---CTACACACCAGGG---CCA---GGG---A
T---TAGATATCCACTGACCTTTGGATGGTGCTTNGAGCTAGTACCAGTTGA---TCCAC
AGGAGGT---AGA---AGA---GGC---C------AC---TGAAGGAGAGAACAACTGCT
TGTTACACCCTGTATGCCAGCATGG---A---ATGGAGGACCCGGAGAGACAAGTGTTAA
AGTGGAG---ATTCAACAGCAGGCTAGCAT---TT--GAACACAAGGCCC---AGA----
--------------------AGTTACAT---CCGGA---G---TACTTC-----------
-------------------------AA------AGACC------GC--------------
-------T---------------------------------------------G---ACA
C---CG------A------------------------------GCT--------------
-------------TT---CT----------------------------------ACAA--
-GGGACTTTCC---G---C---------------------TG---GGG---ACT------
TTCCA---G------------G------------GGA---GGCG------T---------
---GG---ACT------GGGCGGGA---CT---GGG----AGTGGCTA---A---CCCTC
AGA---TGCTGCATATAAGCA---GC---TGCTTTT---TGCCTGTA---CTGGGTCTCT
C---TG---G---TTAG---ACCAGATTTGAGCCTGAGAGCTCTCTGG---CT---AGCT
AGGGAA---CCCACTG---CT---T---AAGCCTCAATA---AA---GCTTG---CCT--
-TGAGT------------------------------------------------------
------------------------------------------------------------
------------------------------------------------------------
------------------------------------------------------------
------------------------------------------------------------
------------------------------------------------------------
------------------------------------------------------------
------------------------------------------------------------
------------------------------------------------------------
------------------------------------------------------------
------------------------------------------------------------
------------------------------------------------------------
------------------------------------------------------------
------------------------------------------------------------
------------------------------------------------------------
------------------------------------------------------------
------------------------------------------------------------
------------------------------------------------------------
------------------------------------------------------------
------------------------------------------------------------
------------------------------------------------------------
------------------------------------------------------------
------------------------------------------------------------
------------------------------------------------------------
------------------------------------------GCTTC---AAGTAGTGTG
TGC---CCGTCTG---TTG---------------TGT---GA---------CTCTGGT--
-A---ACTAGAGATCCCTCAGAC---CTCTT---T---A---GTCAGTGTG---G---AA
AATCTCTA---GCA
>D.CD.2002.CG-0382-02V_NGSID3.KY392769
TGGAT------G---------------------------------------G--------
-------------------------------------------GT---TAATT-------
------------------------------------------------------------
------------------------------------------------------------
--------------------------------------TG------GT---CCCA---A-
-----------------------------AA---AAGACAA-------------------
-----GACAT---CCTTGATCTTTG---G---GTCTACA---------------ACACAC
AAGGCTTCTTCCC---TGATTGGCAGAA---CTACACACCAGGG---CCA---GGG---A
T---CAGATATCCCCTGACCTTTGGCTGGTGCTTCGAGCTAGTACCAGTTAA---CCCAG
AGGAGGT---AGA---AGA---GGC---C------AC---TGAAGGAGAGAACAACTGCC
TGTTACACCCTATGTGCCAGCATGG---A---ATGGAGGACCCGGAGAGACAGGTGTTAA
AGTGGAG---ATTCAACAGCAGGCTAGCAT---TT--GTACACATGGCTC---AAC----
--------------------AGATGCAC---CCAGA---G---TTCTTC-----------
-------------------------AA------AGACC------GC--------------
-------TGACACTGAGTAAAAGACTGCT------------------------G---ACA
C---TG------A------------------------------GCT--------------
-------------TT---CT----------------------------------ACAA--
-GGGACTTTCC---G---C---------------------CG---GGG---ACT------
TTCCA---G------------G------------GGA---GGCG------T---------
---GA---CAT------GGGCGGGA---CT---GGG----AGTGGCTA---A---CCCTC
AGA---TGCTGCATATAAGCA---GC---TGCTTTT---CGCCTGTA---CTGGGTCTCT
C---TG---G---TTAG---ACCAGATCTGAGCCTGGGAGCTCTCTGG---CT---AGCT
AGGGAA---CCCACTG---CT---T---AAGCCTCAATA---AA---GCTTG---CCT--
-TGAGT------------------------------------------------------
------------------------------------------------------------
------------------------------------------------------------
------------------------------------------------------------
------------------------------------------------------------
------------------------------------------------------------
------------------------------------------------------------
------------------------------------------------------------
------------------------------------------------------------
------------------------------------------------------------
------------------------------------------------------------
------------------------------------------------------------
------------------------------------------------------------
------------------------------------------------------------
------------------------------------------------------------
------------------------------------------------------------
------------------------------------------------------------
------------------------------------------------------------
------------------------------------------------------------
------------------------------------------------------------
------------------------------------------------------------
------------------------------------------------------------
------------------------------------------------------------
------------------------------------------------------------
------------------------------------------GCTTC---AAGTAGTGTG
TGC---CCGTCTG---TTG---------------TGT---GA---------CTCTGGT--
-A---ACTAGAGATCCCTCAGAC---CCAAT---T---A---GTCAGTGTG---G---AA
AATCTCTA---GCA
>D.CD.2002.LA18ZiAn.KU168272
TGGAA------G---------------------------------------G--------
-------------------------------------------GA---TGGTT-------
------------------------------------------------------------
------------------------------------------------------------
--------------------------------------TG------GT---CCCA---G-
-----------------------------CA---AAGACAA-------------------
-----GATAT---CCTTGATCTTTG---G---GTCTATA---------------ACACAC
AAGGTTACTTCCC---TGATTGGCAAAA---CTACACACCAGGG---CCA---GGG---A
T---CAGATATCCACTGACCTTTGGATGGTGCTTCGAGCTAGTACCAGTTGA---TCCAA
AGGAAGT---AGC---AGA---GGC---C------AC---TGAAGGAGAGAACAACCGCC
TGTTAAACCCTGAGTGCCTACAAGG---A---ATGGAAGACCTGGAGAAGGAGGTGTTAG
TGTGGAG---ATTTAACAGCAGGCTGGCAT---TT--GAACACAAGGCCA---AAC----
--------------------AAAAGCAT---CCGGA---G---TACTTC-----------
-------------------------AA------AGACT------GT--------------
-------T---------------------------------------------G---ACA
C---CG------A------------------------------GTTAAGACTGCTGACGC
CGAGTA-------TT---CT----------------------------------GCAA--
-GGGACTTTCC---G---C---------------------TG---GGG---ACT------
TTCCG---G-------------------------GGA---GGCG------T---------
---GG---CCT------GGGCGGGA---CC---GGGG---AGTGGTTA---A---CCCTC
AGA---TGCTGCATATAAGCA---GC---CGCTTTC---TGCTTGTA---CAGGGTCTCT
C---TG---G---TTAG---ACCAGATCCGAGCCTGGGAGCTCTCTGG---CT---GACT
AGGGAA---CCCACTG---CT---T---AAGCCTCAATA---AA---GCTTG---CCT--
-TGAAT------------------------------------------------------
------------------------------------------------------------
------------------------------------------------------------
------------------------------------------------------------
------------------------------------------------------------
------------------------------------------------------------
------------------------------------------------------------
------------------------------------------------------------
------------------------------------------------------------
------------------------------------------------------------
------------------------------------------------------------
------------------------------------------------------------
------------------------------------------------------------
------------------------------------------------------------
------------------------------------------------------------
------------------------------------------------------------
------------------------------------------------------------
------------------------------------------------------------
------------------------------------------------------------
------------------------------------------------------------
------------------------------------------------------------
------------------------------------------------------------
------------------------------------------------------------
------------------------------------------------------------
------------------------------------------GCTTC---AAGTAGTGTG
TGC---CCGTCTG---TTG---------------TGT---GA---------CTCTGGT--
-A---ACTAGAGATCCCTCAGAC---CTCTT---T---A---GTCAGTGTG---G---AA
AATCTCTA---GCA
>D.CD.2003.LA17MuBo.KU168271
TGGAA------G---------------------------------------G--------
-------------------------------------------GC---TAGTT-------
------------------------------------------------------------
------------------------------------------------------------
--------------------------------------TA------CT---CCCA---A-
-----------------------------AA---GAGACAA-------------------
-----GAGAT---CCTTGATCTTTG---G---GTCTATC---------------ATACAC
AAGGCTTCTTCCC---TGATTGGCAGAA---CTACACACCAGGG---CCA---GGG---A
T---CAGGTACCCACTGTGTTTTGGATGGTGCTTCGAGCTAGTGCCAGTTGA---TCCAC
AGGTAGT---AGG---AGA---GGC---T------AC---TGAAGGAGAGAACAACTGTT
TGCTACACCCCATATGCCAGCATGG---A---GCGGAGGACTCGGAGAGAGAAGTGCTAG
TGTGGAG---ATTTAACAGCAGACTAGCAT---TT--GAGCACAAGGCCA---GAG----
--------------------AGAAGTAT---CCGGA---G---TACTTT-----------
-------------------------AA------AGACT------GC--------------
-------T---------------------------------------------G---ACA
C---CG------AGGGAAAGACTGCTGACACCAA---------GCT--------------
-------------TT---CT----------------------------------ACAA--
-GGGACTTTCC---G---C---------------------TG---GGG---ACT------
TTCCA---G-------------------------GGA---GGTG------G---------
---GG---CCT------GGGCGGGA---CT---GGG----AGTGGCTA---A---CCCTC
AGA---TGCTGCATATAAGCA---GC---TGCTCTT---TGCCTGTA---CTGGGTCTCT
C---TG---G---TTAG---ACCAGATCTGAGCCTGGGAGCTCTCTGG---CT---AGCT
AGGGAA---CCCACTG---CT---T---AAGCCTCAATA---AA---GCTTG---CCT--
-TGAGT------------------------------------------------------
------------------------------------------------------------
------------------------------------------------------------
------------------------------------------------------------
------------------------------------------------------------
------------------------------------------------------------
------------------------------------------------------------
------------------------------------------------------------
------------------------------------------------------------
------------------------------------------------------------
------------------------------------------------------------
------------------------------------------------------------
------------------------------------------------------------
------------------------------------------------------------
------------------------------------------------------------
------------------------------------------------------------
------------------------------------------------------------
------------------------------------------------------------
------------------------------------------------------------
------------------------------------------------------------
------------------------------------------------------------
------------------------------------------------------------
------------------------------------------------------------
------------------------------------------------------------
------------------------------------------GCTTC---AAGTAGTGTG
TGC---CCGTCTG---TTG---------------TGT---GA---------CTCTGGT--
-A---ACTAGAGATCCCTCAGAC---CCCTT---T---A---GTCTGTGTA---G---AA
AATCTCTA---GCA
>D.MZ.1997.97MZ36.AF196726
TGGAT------G---------------------------------------G--------
-------------------------------------------AT---TAATT-------
------------------------------------------------------------
------------------------------------------------------------
--------------------------------------TG------GT---CTCA---G-
-----------------------------AA---AAGACAA-------------------
-----GAGAT---CCTTGACCTTTG---G---GTCTACC---------------ACACAC
AAGGCTACTTCCC---TGATTGGCAGAA---TTACACACCAGGG---CCA---GGG---A
T---TAGATACCCACTGTGTTTTGGATGGTGCTTTGAGCTAGTACCAGTTGA---GCCAC
AGGAGGT---AGA---AGA---GGC---C------AC---TGAAGGAGAGAACAACTGCT
TGTTACACCCTATGAACCAGCATGG---A---ATGGAGGACGCGGAGAGAGAAGTGTTAA
AGTGGAG---ATTTAACAGCAGACTGGCAT---TT--GAACACAAGGCCC---GAA----
--------------------TAAAGCAT---CCGGA---G---TTCTAC-----------
-------------------------AA------AGACT------GC--------------
-------T---------------------------------------------G---ACA
C---CG------A------------------------------GGT--------------
-------------TT---CT----------------------------------ACAA--
-GGGACTTTCC---G---C---------------------TG---GG----ACT------
TTACA---G-------------------------GGA---GGCG------T---------
---AA---CCT------GGGTGGGG---CT---GGGG---AGTGGCTA---A---CCCTC
AGA---TGCTGCATATAAGCA---GC---TGCTTTC---TGCTTGTA---CTGGGTCTCT
C---TT---G---CTGG---ACCAGATTTGAGCCTGAGAGCTCTCTGG---CT---AGCT
GGAGAA---CCCACTG---CT---T---AAGCCTCAATA---AA---GCTTG---CCT--
-TGAGT------------------------------------------------------
------------------------------------------------------------
------------------------------------------------------------
------------------------------------------------------------
------------------------------------------------------------
------------------------------------------------------------
------------------------------------------------------------
------------------------------------------------------------
------------------------------------------------------------
------------------------------------------------------------
------------------------------------------------------------
------------------------------------------------------------
------------------------------------------------------------
------------------------------------------------------------
------------------------------------------------------------
------------------------------------------------------------
------------------------------------------------------------
------------------------------------------------------------
------------------------------------------------------------
------------------------------------------------------------
------------------------------------------------------------
------------------------------------------------------------
------------------------------------------------------------
------------------------------------------------------------
------------------------------------------GCTTT---AAGTAGTGTG
TGC---CCGTCTG---TTG---------------TGT---GA---------CTCTGGT--
-A---ACTAGAGATCCCTCAGAC---CACTC---T---A---GACAGTGT-----A--AA
AATCTCTA---GCA
>D.SN.1990.SE365.AB485648
TGGAA------G---------------------------------------G--------
-------------------------------------------GC---TAATT-------
------------------------------------------------------------
------------------------------------------------------------
--------------------------------------TG------GT---CCAA---G-
-----------------------------AA---AAGACAA-------------------
-----GAGAT---CCTTGATCTTTG---G---GTCTACC---------------ACACAC
AAGGCTTCTTCCC---TGATTGGCATAA---CTACACACCAGGG---CCA---GGG---A
C---TAGATATCCCCTGTGCTTTGGATGGTGCTTCCAGTTAGTACCAGTTGA---TCCAG
AGGAGGT---AGA---AGA---GGC---C------AC---TGAAGAAGAAGACAACTGCT
TGTTACACCCTCTGTGCCAGCATGG---A---ATAGAGGACGAGGAGAGACAAGTGTTAG
TGTGGAG---ATTTAACAGCAAACTAGCAT---TT--GAACACAAGGCCA---GAA----
--------------------AGCTGCAT---CCGGA---G---TTCTAC-----------
-------------------------AA------AGACT------GC--------------
-------T---------------------------------------------G---ACA
C---AG------A------------------------------AGT--------------
-------------TG---CT------------G---------------------AC-A--
-GGGACTTTCC---A---C---------------------TG---GG----ACT------
TTCCG---G-------------------------GGA---GGTG------T---------
---GG---TTT------GGGCGGAG---TT---GGGG---AGTGGCTA---A---CCCTC
AGA---TGCTGCATATAAGCA---GC---TGCTTTC---TGCCTGTA---CGGGGTCTCT
C---TG---G---TTAG---ACCAGATTTGAGCCTGAGAGCTCTCTGG---CT---AGCT
AGGGAA---CCCACTG---CT---T---AAGCCTCAATA---AA---GCTTG---CCT--
-TGAGT------------------------------------------------------
------------------------------------------------------------
------------------------------------------------------------
------------------------------------------------------------
------------------------------------------------------------
------------------------------------------------------------
------------------------------------------------------------
------------------------------------------------------------
------------------------------------------------------------
------------------------------------------------------------
------------------------------------------------------------
------------------------------------------------------------
------------------------------------------------------------
------------------------------------------------------------
------------------------------------------------------------
------------------------------------------------------------
------------------------------------------------------------
------------------------------------------------------------
------------------------------------------------------------
------------------------------------------------------------
------------------------------------------------------------
------------------------------------------------------------
------------------------------------------------------------
------------------------------------------------------------
------------------------------------------GCTTC---AAGTAGTGTG
TGC---CCATCTG---TTG---------------TGT---GA---------CTCTGGT--
-A---ACTAGAGATCCCTCAGAC---CCTTT---T---A---GTCAGTGTG---G---AA
AATCTCTA---GCA
>D.TZ.1995.95TN48.AF196727
TGGAA------G---------------------------------------G--------
-------------------------------------------GCT--TAATT-------
------------------------------------------------------------
------------------------------------------------------------
--------------------------------------TG------GT---CCAA---G-
-----------------------------AA---AAGACAA-------------------
-----GACAC---CCTTGATCTTTG---G---GTCTACC---------------ACACAC
AAGGTTACTTCCC---TGATTGGGATAA---CTACACACCAGGG---CCA---GGG---A
T---TAGATACCCACTGTGCTTTGGATGGTGCTTCGAGCTAGTACCAGTTGA---TCCAA
AGGAGGT---AGA---AGA---GGA---C------AC---TGAAGGAGAGACCAACTGCT
TGCTACACCCTATGAGCCAGCATGG---A---ATGGAGGACCCGGAGAGAGAAGTGTTAA
GATGGAG---ATTTAACAGTAGATTGGCAT---TT--GAACACAAGGCCA---GAG----
--------------------AAATGCAT---CCGGA---G---TTCTAC-----------
-------------------------AA------AGACT------GC--------------
-------T---------------------------------------------G---ACA
C---CG------A------------------------------GTT--------------
-------------TT---CT----------------------------------ACAA--
-GGGACTTTCC---G---C---------------------TG---GGG---ACT------
TTCCA---G-------------------------GGA---GGCG------T---------
---AA---CAT------GGGCGGGA---CT---GGG----AGTGGCTA---A---CCCTC
AGA---TGCTGCATATAAGCA---GC---TGCTTTTG--TGCCTGTA---CTGGGTCTCT
C---TT---G---TTAG---ACCAGATTTGAGCCTGAGAGCTCTCTGG---CT---AGCT
AGGGAA---CCCACTG---CT---T---AAGCCTCAATA---AA---GCTTG---CCT--
-TGAGT------------------------------------------------------
------------------------------------------------------------
------------------------------------------------------------
------------------------------------------------------------
------------------------------------------------------------
------------------------------------------------------------
------------------------------------------------------------
------------------------------------------------------------
------------------------------------------------------------
------------------------------------------------------------
------------------------------------------------------------
------------------------------------------------------------
------------------------------------------------------------
------------------------------------------------------------
------------------------------------------------------------
------------------------------------------------------------
------------------------------------------------------------
------------------------------------------------------------
------------------------------------------------------------
------------------------------------------------------------
------------------------------------------------------------
------------------------------------------------------------
------------------------------------------------------------
------------------------------------------------------------
------------------------------------------GCTTC---AAGTAGTGTG
TGC---CCGTCTG---TTG---------------TGT---GA---------CTCTGGT--
-A---ACTAGAGATCCCTCAGAC---CCCTT---T---A---GTCAGAGTG---A---AA
AATCTCTA---GCA
>D.UG.1991.UG270.AB485650
TGGAT------G---------------------------------------G--------
-------------------------------------------GT---TAATT-------
------------------------------------------------------------
------------------------------------------------------------
--------------------------------------TG------GT---CCCA---G-
-----------------------------AA---AAGACAA-------------------
-----GAGAT---CCTTGATCTTTG---G---GTCTACC---------------ACACAC
AAGGCTTCTTCCC---TGATTGGCAAAA---CTACACACCAGGG---CCA---GGG---A
T---TAGATATCCACTGACCTTTGGATGGTGCTTCGAGCTAGTACCAGTTGA---GCCAC
AGGTGGT---AGA---AGA---AGA---A------AC---TGAAGGAGAGAACAACTGCT
TGCTACACCCTATATGCCAGCATGG---A---ATGGAGGACTCGGAGAGAGAGGTGTTAA
TGTGGAA---ATTTAACAGTAGACTGGCAT---TT--GAACACAAGGCCC---GAC----
--------------------TGAAGCAT---CCGGA---G---TTCTAC-----------
-------------------------AA------AGACT------GC--------------
-------T---------------------------------------------G---ACA
C---CG------A------------------------------GCT--------------
-------------TT---CT----------------------------------ACAA--
-GGGACTTTCC---G---C---------------------TG---GGG---ACT------
TTCCA---G------------G------------GGA---GGCG------T---------
---GA---CAT------GGGCGGGA---CT---GGG----AGTGGCTA---A---CCCTC
AGA---TGCTGCATATAAGCA---AC---TGCTTTG---CGCTTGTA---CTGGGTCTCT
C---TT---G---TTAG---ACCAGATTTGAGCCTGAGAGCTCTCTGG---CT---AGCT
AGGGAA---CCCACTG---CT---T---AAGCCTCAATA---AA---GCTTG---CCT--
-TGAGT------------------------------------------------------
------------------------------------------------------------
------------------------------------------------------------
------------------------------------------------------------
------------------------------------------------------------
------------------------------------------------------------
------------------------------------------------------------
------------------------------------------------------------
------------------------------------------------------------
------------------------------------------------------------
------------------------------------------------------------
------------------------------------------------------------
------------------------------------------------------------
------------------------------------------------------------
------------------------------------------------------------
------------------------------------------------------------
------------------------------------------------------------
------------------------------------------------------------
------------------------------------------------------------
------------------------------------------------------------
------------------------------------------------------------
------------------------------------------------------------
------------------------------------------------------------
------------------------------------------------------------
------------------------------------------GCTTC---AAGTAGTGTG
TGC---CCATCTG---TTG---------------TAT---GA---------CTCTGGT--
-A---ACTAGAGATCCCTCAGAC---CTCTT---T---A---GTCAGTGTG---G---AA
AATCTCTA---GCA
>D.UG.1995.42-877.MH705143
TGGAA------G---------------------------------------G--------
-------------------------------------------GC---TAGTT-------
------------------------------------------------------------
------------------------------------------------------------
--------------------------------------TG------GT---CCCA---G-
-----------------------------AA---AAGACAA-------------------
-----GAGAT---CCTTGATCTCTG---G---GTCTACC---------------ACACAC
AAGGCTTCTTCCC---TGATTGGCAGAA---CTACACACCAGGG---CCA---GGG---A
C---TAGATATCCAATAACCTTTGGATGGTGCTTCCAGCTAGAACCAGTTGA---TCCAA
AGGAAGT---AGA---AGA---GGC---C------AC---TGAAGGAGAGAACAACTGCT
TGTTACACCCTATGAACCAGCATGG---C---ATAGAGGACCCGGAGAGAGAAGTGTTAG
TGTGGAG---ATTTAACAGCAAACTAGCAT---AT--GAGCACAAGGCCC---GAA----
--------------------TACTGCAT---CCGGA---G---TTCTAC-----------
-------------------------AA------AGACT------GC--------------
-------T---------------------------------------------G---ACA
C---CA------AAAGACTGCTGACACCG--------------AGT--------------
-------------TT---CT----------------------------------ACAA--
-GGGACTTTCC---G---T---------------------TG---GGG---ACT------
TTCCA---G-------------------------GGA---GGCG------T---------
---AA---CCT------GGGCGGGA---CT---GGGG---AGTGGCTA---G---CCCTC
AGA---TGCTGCATATAAGCA---GC---TGCTTTT---TGCCTGTA---CTGGGTCTCT
C---TG---G---TTAG---ACCAGATTTGAGCCTGAGAGCTCTCTGG---CT---AGCT
AGGGAA---CCCACTG---CT---T---AAGCCTCAATA---AA---GCTTG---CCT--
-TGAGT------------------------------------------------------
------------------------------------------------------------
------------------------------------------------------------
------------------------------------------------------------
------------------------------------------------------------
------------------------------------------------------------
------------------------------------------------------------
------------------------------------------------------------
------------------------------------------------------------
------------------------------------------------------------
------------------------------------------------------------
------------------------------------------------------------
------------------------------------------------------------
------------------------------------------------------------
------------------------------------------------------------
------------------------------------------------------------
------------------------------------------------------------
------------------------------------------------------------
------------------------------------------------------------
------------------------------------------------------------
------------------------------------------------------------
------------------------------------------------------------
------------------------------------------------------------
------------------------------------------------------------
------------------------------------------ACTTC---AAGTAGTGTG
TGC---CCGTCTG---TTG---------------TGT---GA---------CTCTGGT--
-A---ACTAGAGATCCCTCAGAC---CTCTT---T---A---GTCCGTGTG---G---AA
AATCTCTA---GCA
>D.UG.2005.p190049.JX236668
TGGAG------A---------------------------------------G--------
-------------------------------------------GT---TAATT-------
------------------------------------------------------------
------------------------------------------------------------
--------------------------------------TG------GT---CCAA---G-
-----------------------------AA---AAGACAA-------------------
-----GAGAT---CCTTGATCTGTG---G---GTCTACC---------------ACACAC
AAGGCTACTTCCC---TGATTGGCAAAA---TTACACACCAGGG---CCA---GGG---A
T---TAGATATCCACTGACCTTTGGATGGTGCTTCGAGCTAGTACCAGTTGA---TCCAA
AGGAGGT---AGA---AGA---GGA---C------AC---TGAAGGAGAGAACAACTGCT
TGTTACACCCTATGAGCCTGCATGG---A---ATGGAGGACCAGGAGAGAGAAGTGTTAA
TGTGGAG---ATTTAACAGTCACCTGGCAT---TT--GAACACAAGGCCC---GAC----
--------------------TGCTGCAT---CCGGA---G---TTCTAC-----------
-------------------------AA------AGACT------GC--------------
-------T---------------------------------------------G---ACA
C---CG-------------------------------------GGT--------------
-------------TT---TT----------------------------------ACAA--
-GGGACTTTCC---G---C---------------------TG---GGG---ACT------
TTCCA---G-------------------------GGA---GGAG------T---------
---AA---CAG------GGGCGGGG---AC---TGGG---AGTGGCTA---A---CCCTC
AGA---TGCTGCATATAAGCA---GC---TGCTTTT---TGCCTGTA---CTGGGTCTCT
C---TT---G---TTAG---ACCAGATTTGAGCCTGAGAGCTCTCTGG---CT---AGCT
AGGGAA---CCCACTG---CT---T---AAGCCTCAATA---AA---GCTTG---CCT--
-TGAGT------------------------------------------------------
------------------------------------------------------------
------------------------------------------------------------
------------------------------------------------------------
------------------------------------------------------------
------------------------------------------------------------
------------------------------------------------------------
------------------------------------------------------------
------------------------------------------------------------
------------------------------------------------------------
------------------------------------------------------------
------------------------------------------------------------
------------------------------------------------------------
------------------------------------------------------------
------------------------------------------------------------
------------------------------------------------------------
------------------------------------------------------------
------------------------------------------------------------
------------------------------------------------------------
------------------------------------------------------------
------------------------------------------------------------
------------------------------------------------------------
------------------------------------------------------------
------------------------------------------------------------
------------------------------------------GCTTC---AAGTAGTGTG
TGC---CCGTCTG---TTG---------------TAT---GA---------CTCTGGT--
-A---ACTAGAGATCCCTCAGAC---CCTTT---T---A---GTCAGTGT----G---AA
AATCTCTA---GCA
>D.UG.2007.p191647.JX236670
TGGAA------G---------------------------------------G--------
-------------------------------------------GT---TAATT-------
------------------------------------------------------------
------------------------------------------------------------
--------------------------------------TG------GT---CCCC---A-
-----------------------------AA---GAGACAA-------------------
-----GAGAT---CCTTGATCTTTG---G---GTCTACC---------------ACACAC
AAGGCTACTTCCC---TGATTGGCAAAA---CTACACACCAGGG---CCA---GGG---A
T---TAGATATCCACTGACCTTTGGATGGTGCTTCGAGCTAGTACCAGTTGA---TCCAA
AGGAGGT---AGA---AGA---GGA---C------AT---T---GGAGAGAACAACTGCT
TGTTACACCCTCTGAGCCAGCATGG---A---GTAGAGGACCCGGAGAGAGAAGTGTTAA
TGTGGAG---ATTTAACAGTAGACTAGCAT---TT--GAACACAAGGCCC---AAG----
--------------------AGCTGCAT---CCGGA---G---TTCTAC-----------
-------------------------AA------AGACT------GC--------------
-------T---------------------------------------------G---ACA
C---CG------A------------------------------GTA--------------
-------------TT---TG----------------------------------ACAA--
-GGGACTTTCC---G---C---------------------TG---GGG---ACT------
TTCCA---G-------------------------GGA---GGCG------T---------
---AA---CAG------GGGCGGGA---CT---GGG----AGTGGCTA---A---CCCTC
AGA---TGCTGCATATAAGCA---GC---TGCTTTT---TGCCTGTA---CTGGGTCTCT
C---TT---G---TTAG---ACCAGATCTGAGCCTGGGAGCTCTCTGG---CT---AGCT
AGGGAA---CCCACTG---CT---T---AAGCCTCAATA---AA---GCTTG---CCT--
-TGAGT------------------------------------------------------
------------------------------------------------------------
------------------------------------------------------------
------------------------------------------------------------
------------------------------------------------------------
------------------------------------------------------------
------------------------------------------------------------
------------------------------------------------------------
------------------------------------------------------------
------------------------------------------------------------
------------------------------------------------------------
------------------------------------------------------------
------------------------------------------------------------
------------------------------------------------------------
------------------------------------------------------------
------------------------------------------------------------
------------------------------------------------------------
------------------------------------------------------------
------------------------------------------------------------
------------------------------------------------------------
------------------------------------------------------------
------------------------------------------------------------
------------------------------------------------------------
------------------------------------------------------------
------------------------------------------GCTTC---AAGTAGTGTG
TGC---CCATCTG---TTG---------------TGT---GA---------CTCTGGT--
-A---ACTAGAGATCCCTCAGAC---CTCTT---T---G---GTCAGTGTA---G---AA
AATCTCTA---GCA
>D.UG.2007.p191882.JX236673
TGGAA------G---------------------------------------G--------
-------------------------------------------GA---TAGTT-------
------------------------------------------------------------
------------------------------------------------------------
--------------------------------------TG------GT---CCCA---G-
-----------------------------CA---AAGACAA-------------------
-----GATAT---CCTTGATCTTTG---G---GTCTACA---------------ACACAC
AAGGCTATTTCCC---TGATTGGCAGAA---CTACACACCAGGG---CCA---GGG---A
C---TAGATATCCACTGACCTTTGGGTGGTGCTTCCAGTTAGAACCAGTTGA---TCCAA
AGGAAGT---AGC---AGA---GGC---C------AC---TGAAGGAGAGAACAACTGCC
TATTACACCCTATGTGCCAGCATGG---A---GCAGAGGACCCGGAGAGAGAAGTGTTGG
TGTGGAA---GTTTAACAGCAGGCTAGCAT---TT--GAACACAAGGCCC---GAG----
--------------------CAAAGTAT---CCGGA---G---TACTAC-----------
-------------------------AA------AGACT------GC--------------
-------TGACACTGAGCTTTCTACAAGGGACTGCT-----------------G---ACA
C---CG------A------------------------------GCT--------------
-------------TT---CT----------------------------------ACAA--
-GGGACTTTCC---G---C---------------------TG---GGG----AT------
TTCCA---G-------------------------GGA---GGCG------T---------
---AA---CCT------GGGCGGGA---TT---GGGG---AGTGGCTA---A---CCCTC
AGA---TGCTGCATATAAGCA---GC---TGCTTTT---TGCCTGTA---CTGGGTCTCT
C---TG---G---TTAG---ACCAGATTTGAGCCTGAGAGCTCTCTGG---CT---AGCT
AGGGAA---CCCACTG---CT---T---AAGCCTCAATA---AA---GCTTG---CCT--
-TGAGT------------------------------------------------------
------------------------------------------------------------
------------------------------------------------------------
------------------------------------------------------------
------------------------------------------------------------
------------------------------------------------------------
------------------------------------------------------------
------------------------------------------------------------
------------------------------------------------------------
------------------------------------------------------------
------------------------------------------------------------
------------------------------------------------------------
------------------------------------------------------------
------------------------------------------------------------
------------------------------------------------------------
------------------------------------------------------------
------------------------------------------------------------
------------------------------------------------------------
------------------------------------------------------------
------------------------------------------------------------
------------------------------------------------------------
------------------------------------------------------------
------------------------------------------------------------
------------------------------------------------------------
------------------------------------------GCTTC---AAGTAGTGTG
TGC---CCGTCTG---TTG---------------TGT---GA---------CTCTGGT--
-A---ACTAGAGATCCCTCAGAC---CTCTT---T---A---GTCAGTGTG---G---AA
AATCTCTA---GCA
>D.UG.2007.pSC191727.JX236679
TGGAT------G---------------------------------------G--------
-------------------------------------------GT---TAATT-------
------------------------------------------------------------
------------------------------------------------------------
--------------------------------------TG------GT---CTCC---A-
-----------------------------AA---AAGACAA-------------------
-----GAGAT---CCTTGATCTTTG---G---GTCTACA---------------ACACAC
AAGGCTACTTCCC---TGATTGGCAAAA---CTACACACCAGGA---CCA---GGG---A
T---TAGATACCCACTGACCTTTGGATGGTGCTTCGAGCTAGTACCAGTGGA---GCCAA
AGGAGGT---AGA---GGA---GGA---C------AC---TGAAGGAGAGAATAACTGCC
TGTTACACCCTGCGAACCAGCATGG---A---ATGGACGACCCGGAGAGAGAAGTGTTAG
TGTGGAG---ATTTAACAGCAAACTAGCAT---AT--GAACATAAGGCCA---AGA----
--------------------TAAAGCAT---CCGGA---G---TACTTC-----------
-------------------------AA------AGACT------GC--------------
-------T---------------------------------------------G---ACA
C---CG------A------------------------------GCT--------------
-------------TT---CT----------------------------------ACAA--
-GGGACTTTCC---A---C---------------------CA---GGG---ACT------
TTCCG---G-------------------------GGA---GGCG------T---------
---AA---CCG------GGGCGGGA---CT---GGG----AGTGGCTA---A---CCCTC
AGA---TGCTGCATATAAGCA---GC---TGCTCTT---TGCCTGTA---CTGGGTCTCT
C---TT---G---CTAG---ACCAGATTTGAGCCTGAGAGCTCTCTGG---CT---AGTT
AGGGAA---CCCACTG---CT---T---AAGCCTCAATA---AA---GCTTG---CCT--
-TGAGT------------------------------------------------------
------------------------------------------------------------
------------------------------------------------------------
------------------------------------------------------------
------------------------------------------------------------
------------------------------------------------------------
------------------------------------------------------------
------------------------------------------------------------
------------------------------------------------------------
------------------------------------------------------------
------------------------------------------------------------
------------------------------------------------------------
------------------------------------------------------------
------------------------------------------------------------
------------------------------------------------------------
------------------------------------------------------------
------------------------------------------------------------
------------------------------------------------------------
------------------------------------------------------------
------------------------------------------------------------
------------------------------------------------------------
------------------------------------------------------------
------------------------------------------------------------
------------------------------------------------------------
------------------------------------------GCTTC---AAGTAGTGTG
TGC---CCATCTG---TTG---------------TGT---GA---------CTCTGGTA-
-A---ACTAGAGATCCCTCAGAC---CTCTT---T---A---GTCAGTGTG---G---AA
AATCTCTA---GCA
>D.UG.2008.p191859.JX236672
TGGAA------G---------------------------------------G--------
-------------------------------------------GT---TAGTT-------
------------------------------------------------------------
------------------------------------------------------------
--------------------------------------TG------GT---CCCA---G-
-----------------------------CA---AAGACAA-------------------
-----GATAT---CCTTGATCTTTG---G---ATCTACA---------------ACACAC
AAGGCTACTTCCC---TGATTGGCAAAA---CTACACACCAGGG---CCA---GGG---G
T---CAGATATCCTCTGACCTTTGGATGGTGCTTCCAGCTAGTACCAGTAGA---GGCAA
AGGATGT---AGA---TGA---GAA---C------AC---TGAAGGAGAGAACAACTGCT
TGTTACACCCTGCAAGCCAGCACGG---A---ATGGATGACCCAGAGAAAGAAGTGCTAG
TGTGGAG---ATTTGACAGCAGACTGGCAT---TT--GAACACAAGGCCA---AAA----
--------------------CGAAGCAT---CCGGA---G---TTCTAT-----------
-------------------------AA------AGACT------GC--------------
-------TGACACTGAGTTAAGACTGCT-------------------------G---ACA
C---CA------A------------------------------GCT--------------
-------------TT---CT----------------------------------ACAA--
-GGGACTTTCC---G---C---------------------TG---GGG---ACT------
TTCCA-----------------------------AGA---GGCG------T---------
---AA---CCG------GGGCGGGA---CT---GGG----AGTGGCTA---A---CCCTC
AGA---TGCTGCATATAAGCA---GC---TGCTTTT---TGCCTGTA---CTGGGTCTCT
C---TT---G---CTAG---ACCAGATCTGAGCCCGGGAGCTCTCTGG---CT---AGCT
AGGGAA---CCCACTG---CT---T---AAGCCTCAATA---AA---GCTTG---CCT--
-TGAGT------------------------------------------------------
------------------------------------------------------------
------------------------------------------------------------
------------------------------------------------------------
------------------------------------------------------------
------------------------------------------------------------
------------------------------------------------------------
------------------------------------------------------------
------------------------------------------------------------
------------------------------------------------------------
------------------------------------------------------------
------------------------------------------------------------
------------------------------------------------------------
------------------------------------------------------------
------------------------------------------------------------
------------------------------------------------------------
------------------------------------------------------------
------------------------------------------------------------
------------------------------------------------------------
------------------------------------------------------------
------------------------------------------------------------
------------------------------------------------------------
------------------------------------------------------------
------------------------------------------------------------
------------------------------------------GCTTC---AAGTAGTGTG
TGC---CCATCAA---TTG---------------TGT---GA---------CTCTGGT--
-A---TCTAGAGATCCCTCAGAC---CTCTT---T---A---GTCCGGGTG---G---AA
AATCTCTA---GCA
>DF.CD.1993.93ZR70.AF196736
TGGAT------A---------------------------------------C--------
-------------------------------------------GC---TAATT-------
------------------------------------------------------------
------------------------------------------------------------
--------------------------------------TG------GT---CCAA---G-
-----------------------------AG---AAGACAA-------------------
-----GAGAT---CCTTGATCTTTG---G---GTCTACA---------------ACACAC
AAGGCTACTTCCC---TGATTGGCAGAA---CTACACACCAGGG---CCA---GGG---A
T---CAGATATCCACTGACCTTGGGTTGGTGCTTCAAGCTAGTACCAGTAGA---TCCAG
AGGAGGT---AGA---AAA---GGC---C------AA---CGAAGGAGAGAATAACTGCT
TGCTACATCCCATGAGCCAACATGG---A---ATGGAGGATGAAGACAGAGAAGTACTAA
TGTGGAA---GTTTGACAGCAGCCTGGCAC---TG--AGACACATAGCCA---GAG----
--------------------AGAGACAT---CCAGA---G---TTCTAC-----------
-------------------------CA------AGACT------GA--------------
-------GACTGCTGACACTGCTGACACAGAGAATGCT---------------G---ACA
T---AG------A------------------------------AGT--------------
-------------TTT--CT----------------------------------ACAA--
-GGGACTTTCC---A---C---------------------CA---GGG---ACT------
TTCCG---G-------------------------GGA----GCG------T---------
---GG---CCT------GGGCGGGA---CT---AGGG---AGTGGCTC---A---CCCTC
AGA---TGCTGCATATAAGCA---GC---TGCTTTT---CGCCTGTG---CTGGGTCTCT
C---TA---G---TTAG---ACCAGATTCGAGCCTGGGAGCTCTCTGG---CT---AGTG
GAGGAA---CCCACTG---CT---T---AAGCCTCAATA---AA---GCTTG---CCT--
-TGAGT------------------------------------------------------
------------------------------------------------------------
------------------------------------------------------------
------------------------------------------------------------
------------------------------------------------------------
------------------------------------------------------------
------------------------------------------------------------
------------------------------------------------------------
------------------------------------------------------------
------------------------------------------------------------
------------------------------------------------------------
------------------------------------------------------------
------------------------------------------------------------
------------------------------------------------------------
------------------------------------------------------------
------------------------------------------------------------
------------------------------------------------------------
------------------------------------------------------------
------------------------------------------------------------
------------------------------------------------------------
------------------------------------------------------------
------------------------------------------------------------
------------------------------------------------------------
------------------------------------------------------------
------------------------------------------GCTTC---AAGTAGTGTG
TGC---CCGTCTG---TTG---------------TGT---GA---------CTCTGGT--
-A---ACTAGAGATCCCTCAGAC---CACTG---T---A---GTCGGTGT-----A--AA
AATCTCTA---GCA
>F1.-.2003.LA21LeAn.KU168275
TGGAT------G---------------------------------------G--------
-------------------------------------------GT---TAACT-------
------------------------------------------------------------
------------------------------------------------------------
--------------------------------------TA------CT---CCAA---G-
-----------------------------AA---AAGACAG-------------------
-----GATAT---CCTTGATCTGTG---G---GTTTACC---------------ACACAC
AAGGCTACTTCCC---TGATTGGCAGAA---CTACACACCAGGG---CCA---GGG---A
T---CAGATATCCACTGACCTTGGGGTGGTGCTACAAGCTAGTACCTGTTGA---TCCAG
AGGAGGT---AGA---AAA---GGC---C------AA---TGAAGGAGAGAACAACTGCC
TGCTACACCCCATGAGCCAACATGG---G---ATGGATGATGCAGACAAAGAAGTCCTGA
TGTGGAA---GTTTGACAGCCGCCTGGCAC---TG--AGACACATAGCCA---GAG----
--------------------AGAGACAT---CCAGA---G---TTCTAC-----------
-------------------------CA------AGACT------GA--------------
-------GACTGCTGACACTGCT------------------------------G---ACA
C---AG------A------------------------------GAT--------------
-------------TG---CT------------GATACAGAAGAATCT-------AA-A--
-GGGACTTTCC---A---C---------------------TG---GGG---ACT------
TTCCA-----------------------------GAG---GGCG------G---------
---TC---CGGA-----GGGCGGGA---CT---GGGG---AGTGGCTC---A---CCCTC
AGA---TGCTGCATATAAGCA---GC---TGCTTTT---CGCCTGTA---CTGGGTCTCT
C---TG---G---TTAG---ACCAGATTTGAGCCCGGGAGCTCTCTGG---CT---AGCT
AGGGAA---CCCACTG---CT---T---AAGCCTCAATA---AA---GCTTG---CCT--
-TGAGT------------------------------------------------------
------------------------------------------------------------
------------------------------------------------------------
------------------------------------------------------------
------------------------------------------------------------
------------------------------------------------------------
------------------------------------------------------------
------------------------------------------------------------
------------------------------------------------------------
------------------------------------------------------------
------------------------------------------------------------
------------------------------------------------------------
------------------------------------------------------------
------------------------------------------------------------
------------------------------------------------------------
------------------------------------------------------------
------------------------------------------------------------
------------------------------------------------------------
------------------------------------------------------------
------------------------------------------------------------
------------------------------------------------------------
------------------------------------------------------------
------------------------------------------------------------
------------------------------------------------------------
------------------------------------------ACTTT---AAGTAGTGTG
TGC---CCGTCTG---TTG---------------TGT---GA---------CTCTGGT--
-A---ACTAGAGATCCCTCAGAC---CATTC---T---A---GTCAGTGTG---G---AA
AATCTCTA---GCA
>F1.BR.1990.BZ163.AB485656
TGGAT------G---------------------------------------G--------
-------------------------------------------GC---TAATT-------
------------------------------------------------------------
------------------------------------------------------------
--------------------------------------TA------TT---CCAA---G-
-----------------------------AA---AAGACAA-------------------
-----GAGAT---CCTTGATCTGTG---G---GTCTACC---------------ACACAC
AAGGCTTCTTCCC---TGATTGGCAGAA---CTACACACCAGGG---CCA---GGG---G
T---CAGATATCCACTGACCTTTGGGTGGTGTTTCAAGCTAGTACCAGTTGA---CCCAG
AGGAGGT---AGA---AAA---GGC---C------AA---TGAAGGAGAGAACAACTGCT
TGCTACACCCCATGAGCCAACATGG---A---ATGGATGATGAAGACGGAGAAGTACTGA
TGTGGAA---GTTTGATAGCAGCCTGGCAC---GG--AGACACATAGCCA---GAG----
--------------------AGAAACAT---CCGGA---G---TTCTAC-----------
-------------------------CAAGGCTGAGACT------GC--------------
-------T---------------------------------------------G---ACA
C---AG------A------------------------------AGA--------------
-------------AT---CT----------------------------------AA-A--
-GGGACTTTCC---A---C---------------------TG---GGG---ACT------
TTCCA-----------------------------GAG---GGCG------G---------
---GC---CAGA-----GGGCGGTA---CT---GGGG---AGTGGCTC---A---CCCTC
AGA---TGCTGCATATAAGCA---GC---CGCTTTT---CGCCTGTA---CTGGGTCTCT
C---TA---G---TTAG---ACCAGATCTGAGCCCGGGAGCTCTCTGG---CT---AGCT
AGGGAA---CCCACTG---CT---T---AAGCCTCAATA---AA---GCTTG---CCT--
-TGAGT------------------------------------------------------
------------------------------------------------------------
------------------------------------------------------------
------------------------------------------------------------
------------------------------------------------------------
------------------------------------------------------------
------------------------------------------------------------
------------------------------------------------------------
------------------------------------------------------------
------------------------------------------------------------
------------------------------------------------------------
------------------------------------------------------------
------------------------------------------------------------
------------------------------------------------------------
------------------------------------------------------------
------------------------------------------------------------
------------------------------------------------------------
------------------------------------------------------------
------------------------------------------------------------
------------------------------------------------------------
------------------------------------------------------------
------------------------------------------------------------
------------------------------------------------------------
------------------------------------------------------------
------------------------------------------GCTTC---AAGTAGTGTG
TGC---CCGTCTG---TTG---------------TGT---GA---------CTCTGGT--
-A---ACTAGAGATCCCTCAGAC---CATTT---T---A---GTCAGTGTG---G---AA
AATCTCTA---GCA
>F1.RO.1993.93RO205.AF196764
TGGAA------G---------------------------------------G--------
-------------------------------------------GC---TAATT-------
------------------------------------------------------------
------------------------------------------------------------
--------------------------------------TA------CT---CCCA---G-
-----------------------------AA---AAGACGA-------------------
-----GACAT---CCTTGATCTGTG---G---GTTTACA---------------ACACAC
AAGGCTTCTTCCC---TGATTGGCAGAA---CTACACACCAGGG---CCA---GGG---A
T---TAGATACCCGCTGACCTTTGGATGGTGCTTCAAGCTAGTACCAGTTGA---TCCAG
AGGAGGT---AGA---AAA---GGC---T------AA---TGAAGGAGAGGATAACTGTT
TACTACACCCCATGAGCCAACATGG---A---ATGGAAGATGAAGACAGAGAAGTACTGA
AGTGGGA---GTTTGACAGCCGCCTGGCAT---TT--AGACACGTAGCCA---AGG----
--------------------AGAAACAT---CCGGA---G---TTCTAC-----------
-------------------------CA------AGACT------AA--------------
-------GACCTCTGACACTAAGATTGCT------------------------G---ACA
A---AG------A------------------------------AGA--------------
-------------TT---CT----------------------------------AAAG--
-GGGACTTTCC---G---C---------------------TG---GGG---ACT------
TTCCA---G-------------------------------AGNG------C---------
---GG---TCCAGA---GGGCGGAA---CA---AGGG---AGTGGCTA---A---CCCTC
AGA---TGCTGCATATAAGCA---GC---TGCTTTT---CGCCTGTA---CTGGGTCTCT
C---TA---G---TTAG---ACCAGATTTGAGCCTGGGAGCTCTCTGG---CT---AGCT
AGGGAA---CCCACTG---CT---T---AAGCCTCAATA---AA---GCTTG---CCT--
-TGAGT------------------------------------------------------
------------------------------------------------------------
------------------------------------------------------------
------------------------------------------------------------
------------------------------------------------------------
------------------------------------------------------------
------------------------------------------------------------
------------------------------------------------------------
------------------------------------------------------------
------------------------------------------------------------
------------------------------------------------------------
------------------------------------------------------------
------------------------------------------------------------
------------------------------------------------------------
------------------------------------------------------------
------------------------------------------------------------
------------------------------------------------------------
------------------------------------------------------------
------------------------------------------------------------
------------------------------------------------------------
------------------------------------------------------------
------------------------------------------------------------
------------------------------------------------------------
------------------------------------------------------------
------------------------------------------GCTTC---AAGTAGTGTG
TGC---CCGTCTG---TTG---------------TTT---GA---------CTCTGGT--
-A---ACTAGAGATCCCTCAGAC---CATTT---T---A---GTCAGTGTG---G---AA
AATCTCTA---GCA
>F1.RO.1996.BCI_R07.AB485658
TGGAT------G---------------------------------------G--------
-------------------------------------------GC---TAATT-------
------------------------------------------------------------
------------------------------------------------------------
--------------------------------------TA------CT---CCCA---G-
-----------------------------AA---AAGACGA-------------------
-----GAGAT---CCTTGATCTGTG---G---GTTTACA---------------ACACAC
AAGGCTACTTCCC---TGATTGGCAGAA---CTACACACCAGGG---CCA---GGG---A
C---TAGATACCCGCTGACCTTTGGATGGTGCTTCAAGCTAGTACCAGTTGA---TCCAG
AGGAGGT---AGA---AAA---GGC---T------AA---TGAAGGAGAGAATAACTGCT
TACTACACCCCATGAGCCAACATGG---A---ATGGAAGATGAAGACAGAGAAGTACTGA
AGTGGCA---GTTTGACAGCCGCCTGGCAT---TT--AAACATGAAGCCA---GAG----
--------------------AGAGACAT---CCGGA---G---TTCTAC-----------
-------------------------CA------AGACT------AA--------------
-------GACCTCTGACACAGAGATTGCTGACATAGAAGATTAGAGATTGCT-G---ACA
T---AG------A------------------------------AGA--------------
-------------TT---CT----------------------------------AA-A--
-GGGACTTTCC---G---C---------------------TG---GGG---ACT------
TTCCA-----------------------------GAG---GGCG------G---------
---TC---CAGA-----GGGCGGAA---CA---AGGG---AGTGGCTA---A---CCCTC
AGA---TGCTGCATATAAGCA---GC---TGCTTTT---CGCTTGTA---CTGGGTCTCT
C---TA---G---TTAG---ACCAGATTTGAGCCTGGGAGCTCTCTGG---CT---AGCT
AGGGAA---CCCACTG---CT---T---AAGCCTCAATA---AA---GCTTG---CCT--
-TGAGT------------------------------------------------------
------------------------------------------------------------
------------------------------------------------------------
------------------------------------------------------------
------------------------------------------------------------
------------------------------------------------------------
------------------------------------------------------------
------------------------------------------------------------
------------------------------------------------------------
------------------------------------------------------------
------------------------------------------------------------
------------------------------------------------------------
------------------------------------------------------------
------------------------------------------------------------
------------------------------------------------------------
------------------------------------------------------------
------------------------------------------------------------
------------------------------------------------------------
------------------------------------------------------------
------------------------------------------------------------
------------------------------------------------------------
------------------------------------------------------------
------------------------------------------------------------
------------------------------------------------------------
------------------------------------------GCTTC---AAGTAGTGTG
TGC---CCGTCTG---TTG---------------TTT---GA---------CTCTGGT--
-A---ACTAGAGATCCCTCAGAC---CATTT---T---A---GTCAGTGTG---G---AA
AATCTCTA---GCA
>F1.RO.1997.97RO201.AF196762
TGGAT------G---------------------------------------G--------
-------------------------------------------GC---TAATT-------
------------------------------------------------------------
------------------------------------------------------------
--------------------------------------TA------CT---CCAA---G-
-----------------------------AA---AAGACAA-------------------
-----GAAAT---CCTTGATCTGTG---G---GTTTACC---------------ACACAC
AAGGCTACTTCCC---TGATTGGCAGAA---TTACACACCAGGG---CCA---GGG---G
T---CAGATACCCACTGACCCTGGGATGGTGCTACAAGCTAGTACCAGTTGA---TCCAG
ACGAGGT---AGA---AAG---GGC---C------AA---TGAAGGAGAGAACAACTGCT
TGCTACACCCCATAAGCCTACATGG---A---ATGGAAGATGAAGAGAAAGAAGTACTGA
TATGGAA---GTTTGACAGCACCTTGGCAC---TG--AGACACATAGCCA---GAG----
--------------------AGAGACAT---CCGGA---G---TACTAC-----------
-------------------------CA------AGACT------GA--------------
-------TGACACAGAGATTGCT------------------------------G---ACA
C---AG------A------------------------------AGA--------------
-------------TT---CT----------------------------------AA-A--
-GGGACTTTCC---G---C---------------------TG---GGG---ACT------
TTCCG-----------------------------CCA-----AG------G---------
---GT---CCGG-----GGGTGGGA---CA---GGGG---AGTGGCTA---A---CCCTC
AGA---TGCTGCATATAAGCA---GC---TGCTTTT---CGCCTGTA---CCGTGTCTCT
C---TA---G---TTAT---ACCATATCTGATCCTGGGAGCTCTCTGG---CT---AGCT
AGGGAA---CCCACTG---CT---T---AAGCCTCAATA---AA---GCTTG---CCT--
-TGAGT------------------------------------------------------
------------------------------------------------------------
------------------------------------------------------------
------------------------------------------------------------
------------------------------------------------------------
------------------------------------------------------------
------------------------------------------------------------
------------------------------------------------------------
------------------------------------------------------------
------------------------------------------------------------
------------------------------------------------------------
------------------------------------------------------------
------------------------------------------------------------
------------------------------------------------------------
------------------------------------------------------------
------------------------------------------------------------
------------------------------------------------------------
------------------------------------------------------------
------------------------------------------------------------
------------------------------------------------------------
------------------------------------------------------------
------------------------------------------------------------
------------------------------------------------------------
------------------------------------------------------------
------------------------------------------GCTTC---AAGTAGTGTG
TGC---CCATCTG---TTG---------------TTT---GA---------CTCTGGT--
-A---ACTAGAGATCCCTCAGAC---CATTT---T---A---GTCCGTGTG---G---AA
AATCTCTA---GCA
>F1.RO.1997.97RO203.AF196763
TGGAA------G---------------------------------------G--------
-------------------------------------------GT---TAATT-------
------------------------------------------------------------
------------------------------------------------------------
--------------------------------------TA------CT---CCAA---G-
-----------------------------AG---AAGACAA-------------------
-----GAAAT---CCTTGATCTGTG---G---GTTTACC---------------ACACAC
AAGGCTACTTCCC---TGACTGGCAGAA---CTACACACCAGGG---CCA---GGG---A
C---CAGATTCCCGCTGACCCTGGGATGGTGCTTCAAGCTAGTACCAGTTGA---TCCAG
CGGAGGT---AGA---AAA---GGC---C------AA---TGAAGGGGAGAACAACTGCT
TGCTACACCCCATGAGCCAGCATGG---A---ATGGAAGATGAAGACAGAGAAGTACTGA
AGTGGGA---GTTTGACAGCACCCTGGCAC---TG--AGACACATAGCCA---GAG----
--------------------AGAGACAT---CCGGA---G---TTCTACCAAGAC-----
-------------------------TA------AGACT------GC--------------
-------TGACACAGACATTGCT------------------------------G---ACA
C---AG------A------------------------------AGA--------------
-------------TT---CT----------------------------------AA-A--
-GGGACTTTCC---G---C---------------------TG---GGG---ACT------
TTCCA-----------------------------GAG---GGCG------G---------
---TC---CAGA-----GGGCGGGA---CA---AGGG---AGTGGCTA---A---CCCTC
AGA---TGCTGCATATAAGCA---GC---TGCTTTT---TGCCTGTA---CGTGGTCTCT
C---TA---G---CTAG---ACCAGATTTGAGCCTGGGAGCTCTCTGG---CT---AACT
AGGGAA---CCCACTG---CT---T---AAGCCTCAATA---AA---GCTTG---CCT--
-TGAGT------------------------------------------------------
------------------------------------------------------------
------------------------------------------------------------
------------------------------------------------------------
------------------------------------------------------------
------------------------------------------------------------
------------------------------------------------------------
------------------------------------------------------------
------------------------------------------------------------
------------------------------------------------------------
------------------------------------------------------------
------------------------------------------------------------
------------------------------------------------------------
------------------------------------------------------------
------------------------------------------------------------
------------------------------------------------------------
------------------------------------------------------------
------------------------------------------------------------
------------------------------------------------------------
------------------------------------------------------------
------------------------------------------------------------
------------------------------------------------------------
------------------------------------------------------------
------------------------------------------------------------
------------------------------------------GCTTT---AAGTAGTGTG
TGC---CCGTCTG---TTG---------------TTT---GA---------CTCTGGT--
-A---ACTAGAGATCCCTCAGAC---CATTT---T---A---GTCAGTGTG---G---AA
AATCTCTA---GCA
>F1.RO.2003.LA20DuCl.KU168274
TGGAA------G---------------------------------------G--------
-------------------------------------------GT---TAATT-------
------------------------------------------------------------
------------------------------------------------------------
--------------------------------------TA------CT---CCCC---A-
-----------------------------AA---AAGACAA-------------------
-----GAAAT---CCTTGATCTGTG---G---GTTTACA---------------ACACAC
AAGGCTACTTCCC---TGATTGGCAGAA---CTACACACCAGGG---CCA---GGG---A
T---TAGATACCCACTGACCTTTGGATGGTGCTTCAAGCTAGTACCAGTTGA---TCCAG
AGGAGGT---AGA---AAA---GGC---T------AA---TGAAGGAGACAATAACTGCT
TATTACACCCCATGAGCCAACATGG---A---ATGGAAGATGGAGACAGAGAAGTACTGC
AGTGGAA---GTTTGACAGCCGCCTGGCAT---TT--AGACACGTAGCCA---AAG----
--------------------AGAAACAT---CCGGA---G---TTCTACCAAAAC-----
-------------------------TA------AGACT------GC--------------
-------TGACACAGAGATTGCTGACATAGAAGATTAGAGATTGCT-------G---ACA
T---AG------A------------------------------AGA--------------
-------------TT---CT----------------------------------AAAG--
-GGGACTTTCC---G---C---------------------TG---GGG---ACT------
TTCCA-----------------------------GAA---GGCG------G---------
---TC---CAGA-----GGGCGGGA---CA---AGGG---AGTGGCTA---A---CCCTC
AGA---TGCTGCATATAAGCA---GC---TGCTTTG---CGCCTGTA---CTGGGTCTCT
C---TA---G---TTAG---ACCAGATTCGAGCCTGGGAGCTCTCTGG---CT---AACT
GGGGAA---CCCACTG---CT---TA--AAGCCTCAATA---AA---GCTTG---CCT--
-TGAGT------------------------------------------------------
------------------------------------------------------------
------------------------------------------------------------
------------------------------------------------------------
------------------------------------------------------------
------------------------------------------------------------
------------------------------------------------------------
------------------------------------------------------------
------------------------------------------------------------
------------------------------------------------------------
------------------------------------------------------------
------------------------------------------------------------
------------------------------------------------------------
------------------------------------------------------------
------------------------------------------------------------
------------------------------------------------------------
------------------------------------------------------------
------------------------------------------------------------
------------------------------------------------------------
------------------------------------------------------------
------------------------------------------------------------
------------------------------------------------------------
------------------------------------------------------------
------------------------------------------------------------
------------------------------------------ACTTC---AAGTAGTGTG
TGC---CCGTCTG---TTG---------------TTT---GA---------CTCTGGT--
-A---ACTAGAGATCCCTCAGAC---CATTT---T---A---GTCAGTGTG---G---AA
AATCTCTA---GCA
>F1F2.CD.2002.CG-0349-02_NGSID5.KY392770
TGGAA------G---------------------------------------G--------
-------------------------------------------GT---TAATT-------
------------------------------------------------------------
------------------------------------------------------------
--------------------------------------TA------CT---CCAA---G-
-----------------------------AA---AAGACAA-------------------
-----GAGAT---CCTTGATCTGTG---G---GTTTACC---------------ACACAC
AAGGCTACTTCCC---TGATTGGCAGAA---CTACACACCAGGG---CCA---GGG---A
T---CAGATATCCAATAACCTTGGGATGGTGCTTCAAGTTAGTACCAGTTGA---TCCAG
AGGAGGT---AGA---AAG---GGC---C------AA---TGAAGGAGAGAACAACTGCT
TGCTACACCCCATGAGCCTACATGG---A---ATGGAGGATGATGACAAGGAAGTGTTGA
AGTGGCA---GTTTGACAGCCGCCTGGCAC---TG--AGACACATAGCCC---GAG----
--------------------AGAGACGT---CCGGA---G---TTCTAC-----------
-------------------------CA------AGACT------GA--------------
-------GACTGCTGACACAGAGATTGCTGACACAGAAGATTAGAGATTGCT-G---ACA
C---AG------A------------------------------AGA--------------
-------------TT---CT----------------------------------AAAA--
-GGGACTTTCC---G---C----------------------G---GGG---ACT------
TTCCA-----------------------------GAG---GGAG------G---------
---TC---CAGA-----GGGCGGGA---CT---GGG----AGTGGCTA---A---CCCTC
AGA---TGCTGCATATAAGCA---GC---CGCTTTT---CGCCTGTA---CTGGGTCTCT
C---TA---G---TTAG---ACCAGATCTGAGCCTGGGAGCTCTCTGT---CT---AACT
GGGGAA---CCCACTG---CT---T---AAGCCTCAATA---AA---GCTTG---CCT--
-TGAGT------------------------------------------------------
------------------------------------------------------------
------------------------------------------------------------
------------------------------------------------------------
------------------------------------------------------------
------------------------------------------------------------
------------------------------------------------------------
------------------------------------------------------------
------------------------------------------------------------
------------------------------------------------------------
------------------------------------------------------------
------------------------------------------------------------
------------------------------------------------------------
------------------------------------------------------------
------------------------------------------------------------
------------------------------------------------------------
------------------------------------------------------------
------------------------------------------------------------
------------------------------------------------------------
------------------------------------------------------------
------------------------------------------------------------
------------------------------------------------------------
------------------------------------------------------------
------------------------------------------------------------
------------------------------------------GCTTC---AAGTAGTGTG
TGC---CCGTCTG---TTG---------------TGT---GA---------CTCTGGT--
-A---ACTAGAGATCCCTCAGAC---CATTT---T---A---GTCAGTGTG---G---AA
AATCTCTA---GCA
>F2.CM.2001.A1699.MH705144
TGGAA------G---------------------------------------G--------
-------------------------------------------GT---TAATT-------
------------------------------------------------------------
------------------------------------------------------------
--------------------------------------TA------CT---CCAG---G-
-----------------------------AA---AAGACAA-------------------
-----GAAAT---CCTTGATTTGTG---G---GTCTATC---------------ACACAC
AAGGCTACTTCCC---TGATTGGCATAA---CTACACACCAGGG---CCA---GGG---A
T---CAGATATCCACTGTGCTTTGGATGGTGCTTCAAGCTAGTACCAGTTGA---TCCAG
AGGAGGT---AGA---AAA---GGC---C------AA---TGAAGGAGAAAACAACTGCT
TGTTACATCCTATGAGCCTACATGG---A---ATGGAGGACGAAGAAGGGGAAGTGTTAA
AGTGGCA---GTTTGACAGCACCCTGGCAC---TG--AGACACCTAGCCA---AAG----
--------------------TGCAACAT---CCGGA---G---TACTAC-----------
-------------------------AA------AGACT------GA--------------
-------GAAACTGCT-------------------------------------G---ACA
----TG------A------------------------------AGA--------------
-------------TT---CT----------------------------------AA-A--
-GGGACTTTCC---G---C---------------------TG---GGG---ACT------
TTCCA-----------------------------GAG---GGCG------TTCCAGAGGG
CG-GT---TCA------GGGCGGGA---CC---GGGG---AGTGGCTA---A---CCCTC
AGA---TGCTGCATATAAGCA---GC---TGCTTTT---CGCGTGTA---CTGGGTCTCT
C---TG---G---TTAG---ACCAGGTCTGAGCCTGGGAGCTCTCTGG---CT---AGCT
AGGGAA---CCCACTG---CT---T---AAGCCTCAATA---AA---GCTTG---CCT--
-TGAGT------------------------------------------------------
------------------------------------------------------------
------------------------------------------------------------
------------------------------------------------------------
------------------------------------------------------------
------------------------------------------------------------
------------------------------------------------------------
------------------------------------------------------------
------------------------------------------------------------
------------------------------------------------------------
------------------------------------------------------------
------------------------------------------------------------
------------------------------------------------------------
------------------------------------------------------------
------------------------------------------------------------
------------------------------------------------------------
------------------------------------------------------------
------------------------------------------------------------
------------------------------------------------------------
------------------------------------------------------------
------------------------------------------------------------
------------------------------------------------------------
------------------------------------------------------------
------------------------------------------------------------
------------------------------------------GCTTT---AAGTAGTGTG
TGC---CCGTCTG---TTG---------------TGT---GA---------CTCTGGT--
-A---ACTAGAGATCCCTCAGAC---CATTT---T---A---GTCAGTGTG---G---AA
AATCTCTA---GCA
>G.-.1993.93CB76.AF196747
TGGAT------G---------------------------------------G--------
-------------------------------------------GC---TAATT-------
------------------------------------------------------------
------------------------------------------------------------
---------------------------------------A------CT---CCAA---G-
-----------------------------CA---CAGACAA-------------------
-----GATAT---CCTTGATTTGTG---G---GTCTATA---------------ATACAC
AAGGATTCTTCCC---AGATTGGCAGAA---CTACACACCAGGA---CCA---GGG---A
C---TAGACTCCCACTGACCTTCGGGTGGTGCTTCAAACTAGTACCAATGAA---CCCAG
AAGAGGT---AGA---GGA---AGC---C------AA---TAAAGGAGAGAACAACAGTC
TATTACACCCCATCTGCCAGCATGG---A---ATGGAGGATGAAGACAGAGAAGTGCTGG
TATGGAG---ATTTGACAGTAGCCTAGCAC---GG--AGACACCTAGCCC---GAG----
--------------------AGCTGCAT---CCGGA---G---TACTAC-----------
-------------------------AA------AGACT------GC--------------
-------T---------------------------------------------G---ACA
C---AG------A------------------------------AGT--------------
-------------TG---CT------------G---------------------ACAA--
-GGGACTTTCC---G---C---------------------CT---GGG---ACT------
TTCCG---G-------------------------GGA----GCG------C---------
---GG---CCT------GGGAGGGG---CT---GGGG---AGTGGCTA---A---CCCTC
AGA---AGCTGCATATAAGCA---GC---CGCTTCT---CGCCTGTA---CTGGGTCTCT
C---TT---G---TTAG---ACCAGATCTGAGCCTGGGAGCTCTCTGG---CT---AGCA
GGGGAA---CCCACTG---CT---T---AAGCCTCAATA---AA---GCTTG---CCT--
-TGAGT------------------------------------------------------
------------------------------------------------------------
------------------------------------------------------------
------------------------------------------------------------
------------------------------------------------------------
------------------------------------------------------------
------------------------------------------------------------
------------------------------------------------------------
------------------------------------------------------------
------------------------------------------------------------
------------------------------------------------------------
------------------------------------------------------------
------------------------------------------------------------
------------------------------------------------------------
------------------------------------------------------------
------------------------------------------------------------
------------------------------------------------------------
------------------------------------------------------------
------------------------------------------------------------
------------------------------------------------------------
------------------------------------------------------------
------------------------------------------------------------
------------------------------------------------------------
------------------------------------------------------------
------------------------------------------GCTTC---AAGTAGTGTG
TGC---CCGTCTG---TTG---------------TGT---GA---------CTCTGGT--
-A---ACTAGAGATCCCTCAGAC---CACTC---T---A---GACAGTGT-----A--AA
AATCTCTA---GCA
>G.AO.1997.97AN20.AF196748
TGGAT------G---------------------------------------G--------
-------------------------------------------AC---TAATT-------
------------------------------------------------------------
------------------------------------------------------------
--------------------------------------CA------CT---CCCA---G-
-----------------------------CA---AAGACAA-------------------
-----GACAT---CCTTGACCTGTG---G---GTCTATA---------------ATACAC
AAGGATACTTCCC---AGATTGGCAGAA---TTACACATCAGGA---CCA---GGG---A
C---TAGATACCCACTGACCTTTGGGTGGTGTTTCAAACTAGTACCAGTGGA---TCCAG
CAGAAAT---AGA---GGA---AGC---C------AC---TAAAGGAGAGAACAATAGTC
TATTACACCCCATCTGCCAGCATGG---A---CAAGAGGACACAGAAAGAGAAGTGCTGG
TATGGCG---ATTTGACAGTAGCCTAGCAC---GG--AGACACGTAGCCC---GAG----
--------------------AGCTGCAT---CCGGA---G---TACTAC-----------
-------------------------AA------AGACT------GC--------------
-------T---------------------------------------------G---ACA
C---AG------A------------------------------AGT--------------
-------------TG---CT------------G---------------------ACAA--
-GGGACTTTCC---G---C---------------------CT---GGG---ACT------
TTCCA---G-------------------------GGA----GCG------C---------
---GG---CCT------GGGAGGGG---CT---GGGG---AGTGGCTA---A---CCCTC
AGA---AGCTGCATATAAGCA---GC---CGCTTCT---CGCCTGTA---CTGGGTCTCT
C---TT---G---CTAG---ACCAGATTTGAGCCTGGGAGCTCTCTGA---CT---AGCA
GGGGAA---CCCACTG---CT---T---AAGCCTCAATA---AA---GCTTG---CCT--
-TGAGT------------------------------------------------------
------------------------------------------------------------
------------------------------------------------------------
------------------------------------------------------------
------------------------------------------------------------
------------------------------------------------------------
------------------------------------------------------------
------------------------------------------------------------
------------------------------------------------------------
------------------------------------------------------------
------------------------------------------------------------
------------------------------------------------------------
------------------------------------------------------------
------------------------------------------------------------
------------------------------------------------------------
------------------------------------------------------------
------------------------------------------------------------
------------------------------------------------------------
------------------------------------------------------------
------------------------------------------------------------
------------------------------------------------------------
------------------------------------------------------------
------------------------------------------------------------
------------------------------------------------------------
------------------------------------------GCTTC---AAGTAGTGTG
TGC---CCGTCTG---TTG---------------TGT---GA---------CTCTGGT--
-A---ACTAGAGATCCCTCAGAC---CACTC---T---A---GACTGAGTG---A---AA
AATCTCTA---GCA
>G.CD.1987.87-2580.MH705162
TGGAT------G---------------------------------------G--------
-------------------------------------------GC---TAATT-------
------------------------------------------------------------
------------------------------------------------------------
--------------------------------------TA------CT---CCAA---G-
-----------------------------CA---AAGACAA-------------------
-----GATAT---CCTTGACCTGTG---G---GTCTATA---------------ATACAC
AAGGATACTTCCC---AGATTGGCAGAA---CTACACACCAGGG---CCA---GGG---A
C---TAGATTCCCACTGACCTTTGGGTGGTGCTTCAAACTAGTACCAATGGA---TCCAG
CAGAGGT---AGA---GGA---AGC---C------AA---TAAAGGAGAGAACAACAGTC
TATTACACCCCATCTGCCAGCATGG---A---ATGGAGGACGAAAACAGAGAAGTGCTGG
TATGGAG---ATTTGACAGTAGCCTAGCGC---GG--AGACATAGGGCCC---GAG----
--------------------AGATGCAT---CCGGA---G---TACTAC-----------
-------------------------AA------AGACT------GC--------------
-------T---------------------------------------------G---ACA
C---AG------A------------------------------AGT--------------
-------------TG---CT------------G---------------------ACAAG-
-GGGACTTTCC---G---C---------------------CT---GGG---ACT------
TTCCG---G-------------------------GGA---GGCG------C---------
---GG---CCT------GGGAGGGG---CT---GGGG---AGTGGCTA---A---CCCTC
AGA---AGCTGCATATAAGCA---GC---CGCTTCT---CGCCTGTA---CTGGGTCTTT
C---TT---G---CTAG---ACCAGATTTGAGCCTGGGAGCTCTCTGG---CT---AGCA
GGGAAA---CCCACTG---CT---TA--AAGCCTCAATA---AA---GCTTG---CCT--
-TGAGT------------------------------------------------------
------------------------------------------------------------
------------------------------------------------------------
------------------------------------------------------------
------------------------------------------------------------
------------------------------------------------------------
------------------------------------------------------------
------------------------------------------------------------
------------------------------------------------------------
------------------------------------------------------------
------------------------------------------------------------
------------------------------------------------------------
------------------------------------------------------------
------------------------------------------------------------
------------------------------------------------------------
------------------------------------------------------------
------------------------------------------------------------
------------------------------------------------------------
------------------------------------------------------------
------------------------------------------------------------
------------------------------------------------------------
------------------------------------------------------------
------------------------------------------------------------
------------------------------------------------------------
------------------------------------------CCCTC---AAGTAGTGCA
TGG----GGTCTG---TTG---------------TGT---GA---------CTCTGGT--
-A---ACTAGAGATCCCTCAGAC---CACTC---T---A---GACTGTGT-----A--AA
AATCTCTA---GCA
>G.CD.1987.P406.MH705155
TGGAT------G---------------------------------------G--------
-------------------------------------------GT---TAATT-------
------------------------------------------------------------
------------------------------------------------------------
--------------------------------------TA------CT---CCAA---G-
-----------------------------AA---AAGACAA-------------------
-----GATAT---CCTTGACCTGTG---G---GTCTATA---------------ATACAC
AAGGATTCTTCCC---AGATTGGCAGAA---CTACACTCCAGGG---CCA---GGG---A
C---TAGATTCCCACTGACCTTTGGGTGGTGCTTCAAACTAGTACCAGTGGA---TCCAG
TAGAGAT---AGA---GGA---AGC---C------AC---TAAAGGAGAGAACAGTAGTT
TATTACACCCCATCTGCCAGCATGG---A---ATGGAAGACGATGACAGAGAAGTGCTGA
GATGGAG---ATTTGACAGCAACCTAGCAC---GG--AGACACAGAGCCC---GAG----
--------------------AGCTGCAT---CCGGA---G---TACTAC-----------
-------------------------AA------AGACT------GC--------------
-------T---------------------------------------------G---ACA
C---AG------A------------------------------AGT--------------
-------------TG---CT------------G---------------------ACAAG-
-GGGACTTTCC---G---C---------------------CT---GGG---ACT------
TTCCG---G-------------------------GGA---GGCG------C---------
---GG---CCT------GGGAGGGG---CT---GGGG---AGTGGCTA---A---CCCTC
AGA---AGCTGCATATAAGCA---GC---CGCTTCT---CGCCTGTA---CTGGGTCTCT
C---TT---G---CTAG---ACCAGATTTGAGCCTGGGAGCTCTCTGG---CT---AGCA
GAGGAA---CCCACTG---CT---TA--AAGCCTCAATA---AA---GCTTG---CCT--
-TGAGT------------------------------------------------------
------------------------------------------------------------
------------------------------------------------------------
------------------------------------------------------------
------------------------------------------------------------
------------------------------------------------------------
------------------------------------------------------------
------------------------------------------------------------
------------------------------------------------------------
------------------------------------------------------------
------------------------------------------------------------
------------------------------------------------------------
------------------------------------------------------------
------------------------------------------------------------
------------------------------------------------------------
------------------------------------------------------------
------------------------------------------------------------
------------------------------------------------------------
------------------------------------------------------------
------------------------------------------------------------
------------------------------------------------------------
------------------------------------------------------------
------------------------------------------------------------
------------------------------------------------------------
------------------------------------------GCTTC---AAGTGGTGTG
TGC---CCGTCTG---TTG---------------TGT---GA---------CTCTGGT--
-A---ACTAGAGATCCCTCAGAC---CACTC---T---A---GACAGAAT-----A--AA
AATCTCTA---GCA
>G.CD.1987.PBS1191.MH705134
TGGAT------G---------------------------------------G--------
-------------------------------------------GC---TAATT-------
------------------------------------------------------------
------------------------------------------------------------
--------------------------------------TA------CT---CCAA---G-
-----------------------------AA---AAGACAA-------------------
-----GAAAT---CCTTGACCTGTG---G---GTCTATA---------------ATACAC
AAGGATTCTTCCC---AGATTGGCAGAA---CTACACACCAGGG---CCA---GGG---A
C---TAGATTCCCACTGACCTTTGGGTGGTGCTTCAAACTAGAACCAATGGA---TCCCG
CAGAGGT---AGA---GGA---AGC---C------AA---TAAAGGAGAAAACAACAGTT
TATTACACCCCATCTGCCAGCATGG---A---ATGGAGGACGAAGACAGAGAAGTGCTGG
TATGGAG---ATTTGACAGTGGTCTAGCAC---GG--AGACACATAGCCC---GAG----
--------------------AGATGCAT---CCGGA---G---TACTAC-----------
-------------------------AA------AGACT------GC--------------
-------T---------------------------------------------G---ACA
C---AG------A------------------------------AGT--------------
-------------TG---CT------------GAAGTTGCTG------------ACAAG-
-GGGACTTTCC---G---C---------------------CT---GGG---ACT------
TTCCG---G-------------------------GGA---GGCG------C---------
---GG---CCT------GGGAGGGG---CT---GGGG---AGTGGCTA---A---CCCTC
AGA---AGCTGCATATAAGCA---GC---CGCTTCT---CGCCTGTA---CTGGGTCTCT
C---TT---G---CTGG---ACCAGATTTGAGCCTGGGAGCTCTCTGG---CT---AGCA
GGGAAA---CCCACTG---CT---TA--AAGCCTCAATA---AA---GCTTG---CCT--
-TGAGT------------------------------------------------------
------------------------------------------------------------
------------------------------------------------------------
------------------------------------------------------------
------------------------------------------------------------
------------------------------------------------------------
------------------------------------------------------------
------------------------------------------------------------
------------------------------------------------------------
------------------------------------------------------------
------------------------------------------------------------
------------------------------------------------------------
------------------------------------------------------------
------------------------------------------------------------
------------------------------------------------------------
------------------------------------------------------------
------------------------------------------------------------
------------------------------------------------------------
------------------------------------------------------------
------------------------------------------------------------
------------------------------------------------------------
------------------------------------------------------------
------------------------------------------------------------
------------------------------------------------------------
------------------------------------------GCTTC---AAGTAGTGTG
TGC---CCATCTG---TTG---------------TGT---GA---------CTCTGGT--
-A---ACTAGAGATCCCTCAGAC---CACTC---T---A---GAAAGTGT-----A--AA
AATCTCTA---GCA
>G.CD.2003.LA23LiEd.KU168277
TGGAT------G---------------------------------------G--------
-------------------------------------------GC---TAGTT-------
------------------------------------------------------------
------------------------------------------------------------
--------------------------------------TA------CT---CCCA---G-
-----------------------------AA---AAGACAA-------------------
-----GACAT---CCTTGACCTGTG---G---GTTTATA---------------ATACAC
AAGGATTCTTCCC---AGATTGGCAGAA---TTACACACCAGGG---CCA---GGG---A
C---TAGATACCCACTGACCTTTGGGTGGTGCTTCAAACTAGTACCATTGGA---GCCAG
AAGAGAT---AGA---GGA---AGC---C------AC---TAAAGGAGAGAACAACAGTT
TATTACACCCTATCTGCCAGCATGG---A---ATAGAGGACGCAGACAGAGAAGTGCTGG
TATGGAG---ATTTGACAGTAGCCTAGCAC---GG--AGACACATAGCCC---GAG----
--------------------AGCTGCAT---CCGGA---T---TTCTAC-----------
-------------------------AA------AGACT------GC--------------
-------T---------------------------------------------G---ACA
-----C------A------------------------------GC---------------
-------------TG---CT------------G---------------------ACAA--
-GGGACTTTCC---A---C---------------------CT---GGG---ACT------
TTCCG---G-------------------------GGA---GGCG------T---------
---GG---ACT------GGGAGGGG---CT---GGGG---AGTGGCTA---A---CCCTC
AGA---AGCTGCATATAAGCA---GC---CGCTTCT---CGCCTGTA---CTGGGTCTCT
C---TT---G---CTAG---ACCAGATTTGAGCCTGGGAGCTCTCTGC---CT---AGCA
AGGGAA---CCCACTG---CT---T---AAGCCTCAATA---AA---GCTTG---CCT--
-TGAGT------------------------------------------------------
------------------------------------------------------------
------------------------------------------------------------
------------------------------------------------------------
------------------------------------------------------------
------------------------------------------------------------
------------------------------------------------------------
------------------------------------------------------------
------------------------------------------------------------
------------------------------------------------------------
------------------------------------------------------------
------------------------------------------------------------
------------------------------------------------------------
------------------------------------------------------------
------------------------------------------------------------
------------------------------------------------------------
------------------------------------------------------------
------------------------------------------------------------
------------------------------------------------------------
------------------------------------------------------------
------------------------------------------------------------
------------------------------------------------------------
------------------------------------------------------------
------------------------------------------------------------
------------------------------------------ACTTT---AAGTGGTGTG
TGC---CCGTCTG---TTG---------------TGT---GA---------CTCTGGT--
-A---ACTAGAGATCCCTCAGAC---CACAC---T---A---GACATTGT-----A--AA
AATCTCTA---GCA
>G.CM.2003.CM44-10.KU168302
TGGAT------G---------------------------------------G--------
-------------------------------------------GC---TAGTT-------
------------------------------------------------------------
------------------------------------------------------------
--------------------------------------TA------CT---CCAA---G-
-----------------------------AA---AAGACAA-------------------
-----GAGAT---CCTTGATCTGTG---G---GTCTATA---------------ACACAC
AAGGATTCTTCCC---AGATTGGCAGAA---CTACACACCAGGG---CCA---GGG---A
C---TAGACTCCCACTGACCTTTGGGTGGTGCTTCAAACTAGTACCAGTGGA---TCCAG
CAGAGGT---AGA---GGA---ACT---C------AA---TAAAGGAGAGAACATCAGTC
TGTTACACCCCATCTGCCAGCATGG---A---ATGGAGGATGAAGACAGAGACGTGCTGG
TATGGAG---ATTTGACAGTAGCCTGGCAC---GG--AGACACCTAGCCC---GAG----
--------------------AGATGCAT---CCGGA---G---TACTAC-----------
-------------------------AA------AAACT------GA--------------
-------T---------------------------------------------G---ACA
C---AG------A------------------------------AGT--------------
-------------TG---CT------------GACAAGGGACTTTCTTGCTG--ACAA--
-GGGACTTTCC---G---C---------------------CT---GGG---ACT------
TTCCG---G-------------------------GGA---GGCG------C---------
---GG---CCT------GGGAGGGG---TT---GGGG---AGTGGCTA---A---CCCTC
AGA---AGCTGCATATAAGCA---GC---CGCTTCT---CGCTTGTA---CTGGGTCTCT
C---TT---G---CTAG---ACCAGATTTGAGCCTGGGAGCTCTCTGG---CT---AGC-
AGGGAA---CCCACTG---CT---T---AAGCCTCAATA---AA---GCTTG---CCT--
-TGAGT------------------------------------------------------
------------------------------------------------------------
------------------------------------------------------------
------------------------------------------------------------
------------------------------------------------------------
------------------------------------------------------------
------------------------------------------------------------
------------------------------------------------------------
------------------------------------------------------------
------------------------------------------------------------
------------------------------------------------------------
------------------------------------------------------------
------------------------------------------------------------
------------------------------------------------------------
------------------------------------------------------------
------------------------------------------------------------
------------------------------------------------------------
------------------------------------------------------------
------------------------------------------------------------
------------------------------------------------------------
------------------------------------------------------------
------------------------------------------------------------
------------------------------------------------------------
------------------------------------------------------------
------------------------------------------GCTTC---AAGTAGTGTG
TGC---CCGTCTG---TTG---------------TGT---GA---------CTCTGGT--
-A---ACTAGAGATCCCTCAGAC---CACTC---T---A---GACACTGT-----A--AA
AATCTCTA---GCA
>G.CM.2005.144-26.MH705145
TGGAT------G---------------------------------------G--------
-------------------------------------------GC---TAATT-------
------------------------------------------------------------
------------------------------------------------------------
--------------------------------------TA------CT---CCAA---G-
-----------------------------CA---AAGACAA-------------------
-----GACAT---CCTTGACCTGTG---G---GTCTATA---------------ATACAC
AAGGATTCTTCCC---AGATTGGCAGAA---TTACACACCAGGG---CCA---GGG---A
C---CAGATACCCATTGACCTTTGGCTGGTGCTTCAAACTAGAACCAATGGA---TCCAG
CAGAGGT---AGA---GGA---AGC---C------AA---TAAAGGAGAGAACAACAGCT
TATTACACCCCATCTGCCAGCATGG---A---ATGGAGGACAATGACAGAGAAGTGCTGG
TATGGAG---ATTTGACAGTAGCCTAGCAC---GA--AGACACATAGCCC---GAG----
--------------------AAAAACAT---CCTGA---G---TACTAC-----------
-------------------------AA------AGACT------GC--------------
-------T---------------------------------------------G---ACA
C---AG------A------------------------------AGT--------------
-------------TG---CT------------G---------------------ACAA--
-GGGACTTTCC---G---C---------------------CT---GGG---ACT------
TTCCG---G-------------------------GGA---GGCG------C---------
---GG---CCT------GGGAGGGG---TT---TGGG---AGTGGCTA---A---CCCTC
AGA---AGCTGCATATAAGCA---GC---CGCTTCT---CGCCTGTA---CTGGGTCTCT
C---TT---G---CTAG---ACCAGATTTGAGCCTGGGAGCTCTCTGG---CT---AGTT
GGAGAA---CCCACTG---CT---T---AAGCCTCAATA---AA---GCTTG---CCT--
-TGAGT------------------------------------------------------
------------------------------------------------------------
------------------------------------------------------------
------------------------------------------------------------
------------------------------------------------------------
------------------------------------------------------------
------------------------------------------------------------
------------------------------------------------------------
------------------------------------------------------------
------------------------------------------------------------
------------------------------------------------------------
------------------------------------------------------------
------------------------------------------------------------
------------------------------------------------------------
------------------------------------------------------------
------------------------------------------------------------
------------------------------------------------------------
------------------------------------------------------------
------------------------------------------------------------
------------------------------------------------------------
------------------------------------------------------------
------------------------------------------------------------
------------------------------------------------------------
------------------------------------------------------------
------------------------------------------GCTTC---AAGTAGTGTG
TGC---CCGTCTG---TTG---------------TGT---GA---------CTCTGGT--
-A---ACTAGAGATCCCTCAGAC---CACTC---T---A---GACAGTGT-----A--AA
AATCTCTA---GCA
>G.GH.2003.GHNJ175.AB231893
TGGAT------G---------------------------------------G--------
-------------------------------------------GC---TAATT-------
------------------------------------------------------------
------------------------------------------------------------
--------------------------------------TA------CT---CCAA---G-
-----------------------------AA---AAGACAA-------------------
-----GAGAT---CCTTGATCTGTG---G---GTCTATA---------------ACACAC
AAGGATTCTTCCC---AGATTGGCAGAA---CTACACACCAGGG---CCA---GGG---A
C---TAGACTCCCACTGACCTTTGGGTGGTGCTTCAAACTAGTACCAATAGA---TCCAG
CAGAGGT---AGA---GGA---GGC---C------AA---TAAAGGAGAGACCAACAGTC
TCTTACACCCCATCTGCCAGCATGG---A---ATAGAGGATGAAGACAAAGAAGTGCTGG
TATGGAA---GTTTGACAGTAGCCTAGCAC---GG--AGACATCTTGCCC---GAG----
--------------------AGCTGCAT---CCGGA---G---TACTAC-----------
-------------------------AA------GAACT------GC--------------
-------TGACACAGAAGGTGTTGACTGCT-----------------------G---ACA
C---AG------A------------------------------AGT--------------
-------------TG---CT------------G---------------------ACAA--
-GGGACTTTCC---G---C---------------------CT---GGG---ACT------
TTCCG---G-------------------------GGA---GGCG------C---------
---GG---CCT------GGGAGGGG---CT---GGGG---AGTGGCTA---A---CCCTC
AGA---AGCTGCATATAAGCA---GC---CGCTTCT---CGCTTGTA---CTGGGTCTCT
T---CT---G---CTAG---ACCAGATCTGAGCCTGGGAGCTCTCTGG---CT---AGTA
GAGGAA---CCCACTG---CT---T---AAGCCTCAATA---AA---GCTTG---CCT--
-TGAGT------------------------------------------------------
------------------------------------------------------------
------------------------------------------------------------
------------------------------------------------------------
------------------------------------------------------------
------------------------------------------------------------
------------------------------------------------------------
------------------------------------------------------------
------------------------------------------------------------
------------------------------------------------------------
------------------------------------------------------------
------------------------------------------------------------
------------------------------------------------------------
------------------------------------------------------------
------------------------------------------------------------
------------------------------------------------------------
------------------------------------------------------------
------------------------------------------------------------
------------------------------------------------------------
------------------------------------------------------------
------------------------------------------------------------
------------------------------------------------------------
------------------------------------------------------------
------------------------------------------------------------
------------------------------------------GCTTC---AAGTAGTGTG
TGC---CCGTCTG---TTG---------------TGT---GA---------CTCTGGT--
-A---ACTAGAGATCCCTCAGAC---CACTC---T---A---GACAGTGT-----A--AA
AATCTCTA---GCA
>G.KE.1993.HH8793.AB485662
TGGAT------G---------------------------------------G--------
-------------------------------------------GT---TAATT-------
------------------------------------------------------------
------------------------------------------------------------
--------------------------------------TA------CT---CCAA---G-
-----------------------------AA---AAGACAA-------------------
-----GACAT---TCTTGACTTGTG---G---GTCTATA---------------ATACAC
AAGGATTCTTCCC---AGATTGGCAGAA---CTACACACCAGGG---CCA---GGG---A
C---CAGACTTCCACTGACCTTTGGGTGGTGCTTCAAACTAGTACCAGTGGA---TCCAG
CAGTGGT---AGA---GGA---AGC---C------AC---TACAGAAGAGAACAACAGTC
TATTACACCCCATTTGCCAGCATGG---A---ATGGAGGACGAGGACAGAGAAGTGCTGA
TATGGAG---ATTTGACAGTAGCCTAGCAC---GG--AGACACCTAGCCC---GAG----
--------------------AGCTGCAT---CCGGA---G---TTCTAT-----------
-------------------------AA------GAACT------GC--------------
-------T---------------------------------------------G---ACA
C---AG------A------------------------------AGT--------------
-------------TG---CT------------G---------------------ACAAG-
-GGGACTTTCC---G---C---------------------CT---GGG---ACT------
TTCCG---G-------------------------GGA---GGCG------C---------
---GG---CAT------GGGAGGGA---CT---AGGG---AGTGGCTA---A---CCCTC
AGA---AGCTGCATATAAGCA---GC---CGCTTCT---CGCCTGTA---CTGGGTCTCT
C---TT---G---TTGG---ACCAGATTTGAGCCTGGGAGCTCTCTGG---CT---AACA
GGAGAA---CCCACTG---CT---TA--AAGCCTCAATA---AA---GCTTG---CCT--
-TGAGT------------------------------------------------------
------------------------------------------------------------
------------------------------------------------------------
------------------------------------------------------------
------------------------------------------------------------
------------------------------------------------------------
------------------------------------------------------------
------------------------------------------------------------
------------------------------------------------------------
------------------------------------------------------------
------------------------------------------------------------
------------------------------------------------------------
------------------------------------------------------------
------------------------------------------------------------
------------------------------------------------------------
------------------------------------------------------------
------------------------------------------------------------
------------------------------------------------------------
------------------------------------------------------------
------------------------------------------------------------
------------------------------------------------------------
------------------------------------------------------------
------------------------------------------------------------
------------------------------------------------------------
------------------------------------------GCTTG---AAGTAGTGTG
TGC---CCGTCTG---TTG---------------TGT---GA---------CTCTGGT--
-A---ACTAGAGATCCCTCAGAC---CACTC---T---A---GATAGTGT-----A--AA
AATCTCTA---GCA
>H.CD.2001.CG-0536-02_NGSID14.KY392777
TGGAT------G---------------------------------------G--------
-------------------------------------------GT---TAATT-------
------------------------------------------------------------
------------------------------------------------------------
--------------------------------------TA------CT---CCAA---G-
-----------------------------AA---AAGACAA-------------------
-----GATAT---CCTTGATCTGTG---G---GTCTATA---------------ACACAC
AAGGCTACTTCCC---TGACTGGCAGAA---CTACACACCAGGG---CCA---GGG---G
A---GAGATTTCCCCTGACCTTTGGATGGTGCTTCAAGCTAGTACCAGTAGA---TCCAC
AGGAGGT---AGA---AAA---GGC---C------AA---TGAAGGAGAGAACAACAGCC
TGTTACACCCTATGTGCCAGCATGG---A---ATAGAGGATCCAGAGAGAGAAGTGCTAA
TGTGGAA---GTTTGACAGTCGACTAGCAC---TG--AGACACAGAGCCC---GAG----
--------------------AGCTGAAT---CCGGA---G---TTCTAC-----------
-------------------------AA------AGACT------GC--------------
-------T---------------------------------------------G---ACA
C---AG------A------------------------------AGT--------------
-------------TG---CT------------GACACAGAAGTTCT--------AACA--
-GGGACTTTCC---G---C---------------------TG---GG----ACT------
TTCCA---G-------------------------GGA---GGTG------T---------
---GG---CCT------GGGCGGGG---CT---GGGG---AGTGGCTA---A---CCCTC
AGA---TGCTGCATATAAGCA---GC---TGCTTTT---CGCCTGTA---CTGGGTCTCT
C---CG---G---TTAG---ACCAGATCTGAGCCTGGGAGCTCTCTGG---CT---AGCT
AGAGAA---CCCACTG---CT---T---AAGCCTCAATA---AA---GCTTG---CCT--
-TGAGT------------------------------------------------------
------------------------------------------------------------
------------------------------------------------------------
------------------------------------------------------------
------------------------------------------------------------
------------------------------------------------------------
------------------------------------------------------------
------------------------------------------------------------
------------------------------------------------------------
------------------------------------------------------------
------------------------------------------------------------
------------------------------------------------------------
------------------------------------------------------------
------------------------------------------------------------
------------------------------------------------------------
------------------------------------------------------------
------------------------------------------------------------
------------------------------------------------------------
------------------------------------------------------------
------------------------------------------------------------
------------------------------------------------------------
------------------------------------------------------------
------------------------------------------------------------
------------------------------------------------------------
------------------------------------------GACTT---GAGTAGTGTG
TGC---CCGTCTG---TTG---------------TGT---GA---------CTCTGGT--
-A---ACTAGAGATCCCTCAGAC---CATTA---T---A---GTCAGTGTG---G---AA
AATCTCTA---GCA
>H.CD.2001.CG-0538-02_NGSID15.KY392778
TGGAT------G---------------------------------------G--------
-------------------------------------------GT---TAATT-------
------------------------------------------------------------
------------------------------------------------------------
--------------------------------------TA------CT---CCAA---G-
-----------------------------AA---AAGACAA-------------------
-----GATAT---CCTTGATCTCTG---G---GTCTATA---------------ACACAC
AAGGCTTCTTCCC---TGATTGGGATAA---CTACACACCAGGG---CCA---GGG---G
A---GAGATTTCCCCTGACCTTTGGGTGGTGCTTCAAGCTAGTACCAGTAGA---TCCAC
AGGAGGT---AGA---AAG---GGC---C------AC---TGAAGGAGAGAACAGCTGCC
TGTTACACCCTATTTGCCAGCATGG---A---ATGGAGGATGACGAGAGAGAAGTGCTAA
TGTGGAA---ATTTGACAGTTACCTAGCAT---AT--AGACACATAGCCC---GAG----
--------------------AGAAGCAT---CCGGA---G---TTCTAC-----------
-------------------------AA------AGACT------GC--------------
-------T---------------------------------------------G---ACA
C---AG------A------------------------------AGT--------------
-------------TG---CT------------GACACAGAAGATCTG-------AC----
-GGGACTTTCC---G---C---------------------TG---GG----ACT------
TTCCG---G-------------------------GGA---GGTG------T---------
---GG---TCG------GGGCGGGG---AT---GGGG---AGTGGCTA---A---CCCTC
AGA---TGCTGCATATAAGCA---GC---TGCTTCT---CGCCTGTA---CTGGGTCTCT
T---TG---G---TTAG---ACCAGATCTGAGCCTGGGAGCTCTCTGG---CT---AGCT
AAGGAA---CCCACTGT--CT---T---CAGCCTCAATA---AA---GCTTG---CCT--
-TGAGT------------------------------------------------------
------------------------------------------------------------
------------------------------------------------------------
------------------------------------------------------------
------------------------------------------------------------
------------------------------------------------------------
------------------------------------------------------------
------------------------------------------------------------
------------------------------------------------------------
------------------------------------------------------------
------------------------------------------------------------
------------------------------------------------------------
------------------------------------------------------------
------------------------------------------------------------
------------------------------------------------------------
------------------------------------------------------------
------------------------------------------------------------
------------------------------------------------------------
------------------------------------------------------------
------------------------------------------------------------
------------------------------------------------------------
------------------------------------------------------------
------------------------------------------------------------
------------------------------------------------------------
------------------------------------------GCTCT---AAGTAGTGTG
TGC---CCGTCTG---TTG---------------TGT---GA---------CTCTGGT--
-A---ACTAGAGATCCCTCAGAC---CCTTT---T---A---GTCAGTGTG---G---AA
AATCTCTA---GCA
>H.CD.2004.LA19KoSa.KU168273
TGGAT------G---------------------------------------G--------
-------------------------------------------GC---TAATT-------
------------------------------------------------------------
------------------------------------------------------------
--------------------------------------TA------CT---CCAA---G-
-----------------------------AA---AAGACAA-------------------
-----GAGAT---CCTTGATCTGTG---G---GTCTATA---------------ACACAC
AAGGTTACTTCCC---TGACTGGCAGAA---CTACACACCAGGG---CCA---GGG---G
A---GAGATTTCCCCTGACCTTTGGGTGGTGCTTCAAGCTAGTACCAGTAGA---TCCAC
AGGATGT---AGA---GAA---GGC---C------AA---CGAAGGAGAGAACAACTGCC
TGTTACACCCTATATGCCAGCATGG---A---ATGGATGATGAAGAAAGAGAAGTGTTAA
TGTGGAA---GTTTGACAGTAGCCTGGCAC---GG--AGACACATAGCCC---GAG----
--------------------AGACGCAC---CCACA---G---TTCTAC-----------
-------------------------AA------GGACT------GA--------------
-------TGACACAGAAGATGCT------------------------------G---ACA
C---AG------A------------------------------AGT--------------
-------------TG---CT------------GACACAGAAGTTCTA-------ACAA--
-GGGACTTTCC---G---C---------------------TG---GG----ACT------
TTCCG---G-------------------------GGA---GGTG------T---------
---GG---TCG------GGGCGGGG---TT---GGGG---AGTGGCTA---A---CCCTC
AGA---TGCTGCATATAAGCA---GC---CGCTTCT---CGCCTGTA---CTGGGTCTCT
C---TG---G---TTAG---ACCAGATTTGAGCCTGGGAGCTCTCTGG---CT---AGCT
AGGGAA---CCCACTG---CT---T---AAGCCTCAATA---AA---GCTTG---CCT--
-TGAGT------------------------------------------------------
------------------------------------------------------------
------------------------------------------------------------
------------------------------------------------------------
------------------------------------------------------------
------------------------------------------------------------
------------------------------------------------------------
------------------------------------------------------------
------------------------------------------------------------
------------------------------------------------------------
------------------------------------------------------------
------------------------------------------------------------
------------------------------------------------------------
------------------------------------------------------------
------------------------------------------------------------
------------------------------------------------------------
------------------------------------------------------------
------------------------------------------------------------
------------------------------------------------------------
------------------------------------------------------------
------------------------------------------------------------
------------------------------------------------------------
------------------------------------------------------------
------------------------------------------------------------
------------------------------------------ACTTC---AAGTAGTGTG
TGC---CCGTCTG---TTG---------------TGT---GA---------CTCTGGT--
-A---ACTAGAGATCCCTCAGAC---CATTT---A---A---GTCGGTGTG---G---AA
AATCTCTA---GCA
>HU.CD.1993.93ZR95.AF196767
TGGAT------G---------------------------------------G--------
-------------------------------------------GT---TAATT-------
------------------------------------------------------------
------------------------------------------------------------
--------------------------------------TA------CT---CCAA---G-
-----------------------------AA---AAGACAA-------------------
-----GAGAT---CCTTGATTTGTG---G---GTCTATC---------------ACACAC
AAGGTTTCTTCCC---TGATTGGCAAAA---CTACACACCAGGG---CCA---GGA---A
C---CAGATTCCCATTGACTTTTGGATGGTGCTACAAACTAGTACCAGTTGA---CCCAA
AGGAAGT---AGA---GAA---GGC---T------AA---TGAAGGAGAAAACAACTGCC
TGTTACACCCCATGAGCCAGCATGG---A---ATAGAGGATGAAGAAAGAGAAGTATTAA
GATGGGA---GTTTGACACTTCACTAGCAC---GG--AGACACATAGCCC---GAG----
--------------------AGATGCAT---CCGGA---G---TTCTAC-----------
-------------------------AA------AGACT------GC--------------
-------T---------------------------------------------G---ACA
C---AG------A------------------------------AGT--------------
-------------TT---CT----------------------------------AACG--
-GGGACTTTCC---G---C---------------------TG---GGG---ACT------
TTCCA---G-------------------------GGA---GGTG------T---------
---GG---CCT------GGGCGGGG---TT---GGGG---AGTGGCTA---A---CCCTG
AAA---TGCTGCATAAAAGCA---GC---TGCTTCT---CGCTTGTA---CTGGGTCTCT
C---TG---G---TTAG---ACCAGATCTGAGCCTGGGAGCTCTCTGG---CT---AGCT
AGGGAA---CC-ATTG---CT---T---AAGCCTCAATA---AA---GCTTG---CCT--
-TGAGT------------------------------------------------------
------------------------------------------------------------
------------------------------------------------------------
------------------------------------------------------------
------------------------------------------------------------
------------------------------------------------------------
------------------------------------------------------------
------------------------------------------------------------
------------------------------------------------------------
------------------------------------------------------------
------------------------------------------------------------
------------------------------------------------------------
------------------------------------------------------------
------------------------------------------------------------
------------------------------------------------------------
------------------------------------------------------------
------------------------------------------------------------
------------------------------------------------------------
------------------------------------------------------------
------------------------------------------------------------
------------------------------------------------------------
------------------------------------------------------------
------------------------------------------------------------
------------------------------------------------------------
------------------------------------------GCTTT---TAGCAGTGTG
TGC---CCGTCTG---TTG---------------TGT---GA---------CTCTGGT--
-A---TCTAGAGATCCCTCAGAC---CATTT---A---A---GTCCGTGTG---G---AA
AATCTCTA---GCA
>L.CD.2001.L-CG-0018a-01.MN271384
TGGAT------G---------------------------------------G--------
-------------------------------------------GC---TAATT-------
------------------------------------------------------------
------------------------------------------------------------
--------------------------------------CA------CT---CCAA---G-
-----------------------------AA---AAGACAA-------------------
-----GAGAT---CCTTGATCTGTG---G---GTCTATA---------------ACACAC
AAGGTTACTTCCC---TGACTGGCAGAA---CTACACACCAGGG---CCA---GGG---A
T---CAGATATCCCTTGACCTTTGGCTGGTGCTTCAAATTAGTACCAGTTGA---TCCAG
AGGAAGT---AGA---AAA---GGC---C------AA---TGAAGGAGAGAACAACAGCC
TGTTACATCCTATATGCCAGCATGG---A---ATGGAGGACGAGGAAAGAGAAGTGTTAA
AGTGGCA---GTTTGACAGTCGCCTAGGCC---GA--GAGCACGTAGCCC---GCC----
--------------------AGCTACAT---CCGGA---G---TATTAC-----------
-------------------------AA------GAACT------GC--------------
-------T---------------------------------------------G---ACA
C---AG------A------------------------------CT---------------
--------------G---CT------------G---------------------ACAC--
-AGAAGATTCT---A---A---------------------AGA--GGG---ACT------
TTCCA---G------------G------------GGA---GGTG------T---------
---GG---ACT------GGGCGGGA---CC---GGGG---AGTGGCTA---A---CCCTC
AGA---AGCTGCATATAAGCA---GC---CGCTTTT---CGCCTGTA---CTGGGTCTCT
C---TG---G---TTAG---ACCAGATTTGAGCCTGGGAGCTCTCTGG---CT---AGCT
AGGGAA---CCCACTG---CT---T---AAGCCTCAATA---AA---GCTTG---CCT--
-TGAGT------------------------------------------------------
------------------------------------------------------------
------------------------------------------------------------
------------------------------------------------------------
------------------------------------------------------------
------------------------------------------------------------
------------------------------------------------------------
------------------------------------------------------------
------------------------------------------------------------
------------------------------------------------------------
------------------------------------------------------------
------------------------------------------------------------
------------------------------------------------------------
------------------------------------------------------------
------------------------------------------------------------
------------------------------------------------------------
------------------------------------------------------------
------------------------------------------------------------
------------------------------------------------------------
------------------------------------------------------------
------------------------------------------------------------
------------------------------------------------------------
------------------------------------------------------------
------------------------------------------------------------
------------------------------------------GCTTA---AAGTAGTGTG
TGC---CCGTCTG---TTG---------------TGT---GA---------CTCTGGT--
-A---ACTAGAGATCCCTCAGAC---CACCT---T---T---GCTACTGTG---A---AA
AATCTCTA---GCA
>O.BE.1987.ANT70.L20587
TGGAA------G---------------------------------------G--------
-------------------------------------------GT---TAATT-------
------------------------------------------------------------
------------------------------------------------------------
--------------------------------------TA------CT---CCCA---T-
-----------------------------AA---AAGAGCA-------------------
-----GAAAT---CCTGGATCTTTG---G---GTGTATA---------------ACACTC
AGGGATTCTTCCC---TGATTGGCAGAA---CTACACACCAGGA---CCA---GGA---A
C---CAGGTTCCCACTGACATTTGGATGGTTGTTTAAACTAGTACCAGTGTC---AGAAG
AAGAGGC---AGAA--AGACT-AGG---A------GA---TACATGTGAGAGGGCTAATC
TCCTGCATCCAGCATGTGCCCATGG---A---TTTGAAGATACACATAAAGAAATACTGA
TGTGGAA---GTTTGATAGATCTCTAGGCA---AC--ACCCATGTTGCTA---TGA----
--------------------TAACTCAC---CCAGA---G---CTCTTCCAGAAGGACT-
-------------------------AA------AAACT------GC--------------
-------T---------------------------------------------G---ACC
T---GA------A------------------------------GAT--------------
-------------TG---CT------------GAC-------------------ACTGT-
-GGAACTTTCC---A---GCAAAGACTGCTGACACTG---CG---GGG---ACT------
TTCCA-----------------------------GTG---GGAG------G---------
---GA---CAG------GGGGCGGT---TC---GGGG---AGTGGCTA---A---CCCTC
AGA---AGCTGCATATAAGCA---GC---CGCTTTC---TGCTTGTA---CCGGGTCTCG
G---TT---A---GAGG---ACCAGGTCTGAGCCCGGGAGCTCCCTGGCCTCT---AGCT
---GAA---CCCGCTG---CT---T---AACGCTCAATA---AA---GCTTG---CCT--
-TGAGT------------------------------------------------------
------------------------------------------------------------
------------------------------------------------------------
------------------------------------------------------------
------------------------------------------------------------
------------------------------------------------------------
------------------------------------------------------------
------------------------------------------------------------
------------------------------------------------------------
------------------------------------------------------------
------------------------------------------------------------
------------------------------------------------------------
------------------------------------------------------------
------------------------------------------------------------
------------------------------------------------------------
------------------------------------------------------------
------------------------------------------------------------
------------------------------------------------------------
------------------------------------------------------------
------------------------------------------------------------
------------------------------------------------------------
------------------------------------------------------------
------------------------------------------------------------
------------------------------------------------------------
------------------------------------------GAG-----AAGCAGTGTG
TGC---TCATCTG---TT------------------C---AA---------CCCTGGT--
-G---TCTAGAGATCCCTCAGAT---CACTT---A---G---ACTGAAGCA---G---AA
AATCTCTA---GCA
>O.CM.-.pCMO2_3.AY618998
TGGAA------G---------------------------------------G--------
-------------------------------------------GT---TAATT-------
------------------------------------------------------------
------------------------------------------------------------
--------------------------------------TA------CT---CCCC---T-
-----------------------------GC---GAGAGCA-------------------
-----GAGAT---CCTGGATCTTTG---G---ATACATC---------------ACACTC
AGGGATTCTTCCC---TGATTGGCAGAA---CTACACACCAGGA---CCA---GGA---A
C---TAGATTCCCACTGACATTTGGGTGGTTATTTAAGCTAGTACCAGTGTC---AGAAG
CTGAGGC---AGA---AGAACTAGG---A------AA---TAAGTGTGAGAGAGCTAAAC
TCCTGCATCCAGCTTGCAACCATGG---C---TTTGGGGATCCACACGGAGAAATACTGA
AATGGCA---GTTTGATAGCTCACTAGGCC---GC--ACCCACGTTGCTA---TGA----
--------------------TAACCCAC---CCAGA---T---CTCTTCCACAAGGAC--
-------------------------TA------AAACT------GC--------------
-------T---------------------------------------------G---ACC
T---AA------AGAAGAT------------------------GGC--------------
-------------TG---CC----------------------------------GCTGT-
-GGGACTTTCC---A---ACAGAGACTGCTGACACTG---CG---GGG---ACT------
TTCCA---C------------G------------GTG---GGAG------G---------
---GA---TAT------GGGCGGTT---CG---GGG----AGTGGCTA---A---CCCTC
AGA---TGCTGCATATAAGCA---GC---CGCTTTC---TGCTTGTA---AAGGGTCTCG
G---TT---A---GAGA---ACCAGGTCTGAGCCCGGGAGCTCCCTGGCCTCT---AGCT
---GAA---CCCGCTG---CT---T---AACGCTCAATA---AA---GCTTG---CCT--
-TGAGT------------------------------------------------------
------------------------------------------------------------
------------------------------------------------------------
------------------------------------------------------------
------------------------------------------------------------
------------------------------------------------------------
------------------------------------------------------------
------------------------------------------------------------
------------------------------------------------------------
------------------------------------------------------------
------------------------------------------------------------
------------------------------------------------------------
------------------------------------------------------------
------------------------------------------------------------
------------------------------------------------------------
------------------------------------------------------------
------------------------------------------------------------
------------------------------------------------------------
------------------------------------------------------------
------------------------------------------------------------
------------------------------------------------------------
------------------------------------------------------------
------------------------------------------------------------
------------------------------------------------------------
------------------------------------------GAG-----AAGCAGTGTG
TGC---TCATCTG---TT------------------C---AA---------CCCTGGT--
-A---TCTAGAGATCCCTCAGAT---CACGT---A---G---ACTGAGGCA---G---AA
AATCTCTA---GCA
>O.CM.1991.MVP5180.L20571
TGGAT------G---------------------------------------G--------
-------------------------------------------GT---TAATT-------
------------------------------------------------------------
------------------------------------------------------------
--------------------------------------TA------CT---CCCA---T-
-----------------------------AA---GAGAGCA-------------------
-----GAAAT---CCTGGATCTCTG---G---ATATATC---------------ACACTC
AGGGATTCTTCCC---TGATTGGCAGTG---TTACACACCGGGA---CCA---GGA---C
C---TAGATTCCCACTGACATTTGGATGGTTGTTTAAACTGGTACCAGTGTC---AGCAG
AAGAGGC---AGAG--AGACT-GGG---T------AA---TACAAATGAAGATGCTAGTC
TTCTACATCCAGCTTGTAATCATGG---A---GCTGAGGATGCACACGGGGAGATACTAA
AATGGCA---GTTTGATAGATCATTAGGCT---TA--ACACATATAGCCC---TGC----
--------------------AAAAGCAC---CCAGA---G---CTCTTC-----------
-------------------------CC------CAAGTA-----AC--------------
-------T---------------------------------------------G---ACA
------------------------------------------------------------
------------------CT----------------------------------GC----
-GGGACTTTCC---A---GACTGCTGACACTG--------CG---GGG---ACT------
TTCCA---G------------C------------GTG---GGAG------G---------
---GA---TAA------GGGGCGGT---TC---GGGG---AGTGGCTA---A---CCCTC
AGA---TGCTGCATATAAGCA---GC---TGCTTTC---CGCTTGTA---CCGGGTCTTA
G---TT---A---GAGG---ACCAGGTCTGAGCCCGGGAGCTCCCTGGCCTCT---AGCT
---GAA---CCCGCTG---CT---T---AACGCTCAATA---AA---GCTTG---CCT--
-TGAGT------------------------------------------------------
------------------------------------------------------------
------------------------------------------------------------
------------------------------------------------------------
------------------------------------------------------------
------------------------------------------------------------
------------------------------------------------------------
------------------------------------------------------------
------------------------------------------------------------
------------------------------------------------------------
------------------------------------------------------------
------------------------------------------------------------
------------------------------------------------------------
------------------------------------------------------------
------------------------------------------------------------
------------------------------------------------------------
------------------------------------------------------------
------------------------------------------------------------
------------------------------------------------------------
------------------------------------------------------------
------------------------------------------------------------
------------------------------------------------------------
------------------------------------------------------------
------------------------------------------------------------
------------------------------------------GAG-----AAGCAGTGTG
TGC---TCATCTG---TT------------------C---AA---------CCCTGGT--
-G---TCTAGAGATCCCTCAGAT---CACTT---A---G---ACTGAAGCA---G---AA
AATCTCTA---GCA
>O.CM.1994.BCF06.AB485666
TGGAT------G---------------------------------------G--------
-------------------------------------------GT---TAATT-------
------------------------------------------------------------
------------------------------------------------------------
--------------------------------------TA------CT---CCCA---T-
-----------------------------AA---GAGAGCA-------------------
-----GAGAT---CCTGGATCTTTG---G---GTACATC---------------ACACTC
AGGGATTCTTCCC---TGATTGGCAAAA---CTACACACCGGGA---CCA---GGA---C
C---TAGATACCCACTGACATTTGGATGGTTATTTAAGCTAGTGCCAGTGTC---AGCAG
AGGAGGC---AGAG--AGACT-GGG---T------AA---TACAAATGAGGATGCTAGCC
TTTTACATCCAGCTTGTAATTATGG---T---TATGAGGATGAACACAAGGAAATACTAA
AATGGCA---GTTTGATAGATCATTAGGCC---TC--ACACATGTAGCTC---TGC----
--------------------AAAAGCAC---CCAGA---G---CTCTTCCCCAAATAAC-
-------------------------TA------AGACT------GC--------------
-------T---------------------------------------------A---ACA
T---GA------A------------------------------GAT--------------
-------------TG---CT------------GAC-------------------ACTGC-
-GGGACTTTCC---A---AACTGCTGACACTG--------TG---GGG---ACT------
TTCCA---G------------C------------GTG---GGAG------G---------
---GA---TAA------GGGGCGGT---TC---GGGG---AGTGGCTA---A---CCCTC
AGA---TGCTGCATATAAGCA---GC---TGCTTTC---TGCTTGTA---CCGGGTCTCG
G---TT---A---GAGA---ACCAGGTCTGAGCCCGGGAGCTCCCTGGCCTCT---AGCT
---GAA---CCCGCTG---CT---T---AACGCTCAATA---AA---GCTTG---CCT--
-TGAGT------------------------------------------------------
------------------------------------------------------------
------------------------------------------------------------
------------------------------------------------------------
------------------------------------------------------------
------------------------------------------------------------
------------------------------------------------------------
------------------------------------------------------------
------------------------------------------------------------
------------------------------------------------------------
------------------------------------------------------------
------------------------------------------------------------
------------------------------------------------------------
------------------------------------------------------------
------------------------------------------------------------
------------------------------------------------------------
------------------------------------------------------------
------------------------------------------------------------
------------------------------------------------------------
------------------------------------------------------------
------------------------------------------------------------
------------------------------------------------------------
------------------------------------------------------------
------------------------------------------------------------
------------------------------------------GAG-----AAGCAGTGTG
TGC---TCATCTG---TT------------------C---AA---------CCCTGGT--
-A---TCTAGAGATCCCTCAGAT---CACTT---A---G---ACTGAAGCA---G---AA
AATCTCTA---GCA
>O.CM.1994.LA50YBF16.KU168293
TGGAT------G---------------------------------------G--------
-------------------------------------------GC---TAATT-------
------------------------------------------------------------
------------------------------------------------------------
--------------------------------------TA------CT---CCCA---T-
-----------------------------AA---AAGAGCA-------------------
-----GAAAT---CCTGGATCTCTG---G---ATATATC---------------ACACTC
AGGGATTCTTCCC---TGACTGGCAGAA---TTACACACCAGGA---CCA---GGA---A
C---TAGATACCCACTGACATTTGGATGGCTATTTAAGTTAGTACCAGTGAC---AGAAG
AAGAGGC---AAAA--AGACT-GGG---C------AA---TACGTGTGAAAGGGCTTCGC
TCCTACATCCAGCATGTAATCATGG---T---AGTGAGGATCAGCACGGGGAAATGCTAA
AATGGCA---GTTTGATAGCTCACTAGGCA---CC--ACCCATGTAGCCA---TGG----
--------------------TAACTCAC---CCTGA---T---CTCTTCATCAAGAAC--
-------------------------TA------AAACT------GC--------------
-------T---------------------------------------------A---ACC
T---GA------AGAA---------------------------GAT--------------
-------------TG---CT------------G---------------------ACAATG
CGGGACTTTCC---A---GCCTGCTGACACGA--------CA---GGG---ACT------
TTCCA---G------------C------------GTG---GGAG------G---------
---GA---TAA------GGGGCGGT---CC---GGGG---AGTGGCTA---A---CCCTC
AGA---AGCTGCATATAAGCA---GC---TGCTCT----TGCTTGTA---CTGGGTCTTG
G---TT---A---GAGG---ACCAGGTCTGAGCCCGGGAGCTCCCTGACCTCT---AGCT
---AAA---CCCACTG---CT---T---AACGCTCAATA---AA---GCTTG---CCT--
-TGAGT------------------------------------------------------
------------------------------------------------------------
------------------------------------------------------------
------------------------------------------------------------
------------------------------------------------------------
------------------------------------------------------------
------------------------------------------------------------
------------------------------------------------------------
------------------------------------------------------------
------------------------------------------------------------
------------------------------------------------------------
------------------------------------------------------------
------------------------------------------------------------
------------------------------------------------------------
------------------------------------------------------------
------------------------------------------------------------
------------------------------------------------------------
------------------------------------------------------------
------------------------------------------------------------
------------------------------------------------------------
------------------------------------------------------------
------------------------------------------------------------
------------------------------------------------------------
------------------------------------------------------------
------------------------------------------GAG-----AAGCAGTGTG
TGC---TCATCTG---TT------------------C---AA---------CCCTGGT--
-G---TCTAGAGATCCCTCAGAG---CACGT---A---G---CCTGAAGCA---G---AA
AATCTCTA---GCA
>O.CM.1995.LA29YBF26.KU168281
TGGAA------G---------------------------------------G--------
-------------------------------------------GT---TAATT-------
------------------------------------------------------------
------------------------------------------------------------
--------------------------------------TA------CT---CCCC---T-
-----------------------------GA---AAGAGCA-------------------
-----GAGAT---CCTGGATCTTTG---G---GTGTATC---------------ACACTC
AGGGATTCTTCCC---TGATTGGCAGAA---CTACACACCAGGA---CCA---GGA---A
C---TAGATTCCCATTGACATTTGGGTGGCTATTTAAGCTAGTACCAGTGTC---AGAAG
CTGAGGC---AGA---AGCACTAGG---A------AA---TCAGTGTGAGAATGCTAGCC
TCCTGCATCCAGCTTGCAACCATGG---C---TTTGGAGATCAACACGGGGAAATTCTGA
AATGGCA---ATTTGATAGATCACTAGGCA---AC--ACCCATGTTGCTC---TGA----
--------------------TAACCCAC---CCAGA---A---CTCTTTAACAAGGAC--
-------------------------TA------AAACT------GC--------------
-------T---------------------------------------------G---GCC
T---GA------A------------------------------GAT--------------
-------------TG---CT------------GAC-------------------ACTGC-
-GGGACTTTCC---A---GAAGAGACTGCTGACACGG---CG---GGG---ACT------
TTCCA---G------------T------------GTG---GGAG------G---------
---GA---CAG------GGGCGGTT---CG---GGG----AGTGGCTA---A---CCCTC
AGA---TGCTGCATATAAGCA---GC---CGCTTTC---TGCTTGTA---CCGGGTCTTG
G---TT---A---GAGG---ACCAGGTCTGAGCCCGGGAGCTCCCTGGCCTCT---AGCT
---GAA---CCCGCTG---CT---T---AACGCTCAATA---AA---GCTTG---CCT--
-TGAGT------------------------------------------------------
------------------------------------------------------------
------------------------------------------------------------
------------------------------------------------------------
------------------------------------------------------------
------------------------------------------------------------
------------------------------------------------------------
------------------------------------------------------------
------------------------------------------------------------
------------------------------------------------------------
------------------------------------------------------------
------------------------------------------------------------
------------------------------------------------------------
------------------------------------------------------------
------------------------------------------------------------
------------------------------------------------------------
------------------------------------------------------------
------------------------------------------------------------
------------------------------------------------------------
------------------------------------------------------------
------------------------------------------------------------
------------------------------------------------------------
------------------------------------------------------------
------------------------------------------------------------
------------------------------------------GAG-----AAGCAGTGTG
TGC---TCATCTG---TT------------------C---AA---------CCCTGGT--
-A---TCTAGAGATCCCTCAGAT---CACGT---A---G---ACTGAGGCA---G---AA
AATCTCTA---GCA
>O.CM.1995.LA33YBF37.KU168285
TGGAT------G---------------------------------------G--------
-------------------------------------------GT---TAATT-------
------------------------------------------------------------
------------------------------------------------------------
--------------------------------------TA------CT---CCCA---C-
-----------------------------AA---GAGAGCA-------------------
-----GAGAT---CCTAGATCTTTG---G---ATATATC---------------ACACTC
AGGGATACTTCCC---TGATTGGCAGAA---CTACACTCCAGGG---CCA---GGA---A
C---CAGATTCCCACTGACATTTGGATGGCCATTTAAGTTAGTACCAGTAAC---AGAAG
AGGAGGC---AGAA--AGACT-GGG---T------GC---TAAATGTGAGAGGGCTATGC
TCCTACATCCAGTTTGTAATAATGG---A---TTTGAGGATCCGCACGGGGAAATACTGA
AATGGCA---GTTTGATAGATCACTAGCCA---CC--ACCCATGTAGCTC---GGA----
--------------------TAACTCAC---CCAGA---G---CTCTTCTCCAAAGAC--
-------------------------TA------AGACT------GC--------------
-------T---------------------------------------------G---ACG
------------------------------------------------------------
------------------CT----------------------------------GC----
-GGGACTTTCC---A---GTGAAGACTGCTGACACTG---CG---GGG---ACT------
TTCCA---G------------C------------GTG---GGAG------G---------
---GA---TAA------GGGCGGTT---CG---GGGG---AGTGGCTA---A---CCCTC
AGA---AGCTGCATATAAGCA---GC---TGCTTTC---TGCTTGTA---CCGGGTCTCG
G---TT---A---GAGG---ACCAGGTTTGAGCCCGGGAGCTCCCTGGCCCCT---AGCT
---GAA---CCCGCTG---CT---T---AACGCTCAATA---AA---GCTTG---CCT--
-TGAGT------------------------------------------------------
------------------------------------------------------------
------------------------------------------------------------
------------------------------------------------------------
------------------------------------------------------------
------------------------------------------------------------
------------------------------------------------------------
------------------------------------------------------------
------------------------------------------------------------
------------------------------------------------------------
------------------------------------------------------------
------------------------------------------------------------
------------------------------------------------------------
------------------------------------------------------------
------------------------------------------------------------
------------------------------------------------------------
------------------------------------------------------------
------------------------------------------------------------
------------------------------------------------------------
------------------------------------------------------------
------------------------------------------------------------
------------------------------------------------------------
------------------------------------------------------------
------------------------------------------------------------
------------------------------------------GAG-----AAGCAGTGTG
TGC---TCATCTG---TT------------------C---AA---------CCCTGGT--
-G---TCTAGAGATCCCTCAGAT---CACGT---A---G---ACTGAAGCA---GA--AA
AATCTCTA---GCA
>O.CM.1996.LA51YBF35.KU168294
TGGAT------G---------------------------------------G--------
-------------------------------------------GT---TAATT-------
------------------------------------------------------------
------------------------------------------------------------
--------------------------------------TA------CT---CCCA---T-
-----------------------------AA---GAGAGCA-------------------
-----GAAAT---CCTGGATCTTTG---G---ATGTATC---------------ACACAC
AGGGATTCTTCCC---TGATTGGCAGAA---CTACACACCAGGA---CCA---GGG---A
C---TAGATACCCACTGACATTTGGGTGGTTATTTAAGCTAGTACCAGTGAC---AGAAG
AGGAGGC---AGAA--GGACT-GGG---C------AC---TACAAGTGAGAAGGCTAGTC
TTCTACATCCAGCTCATAATCATGG---T---TTTGAGGATGATCAGGGGGAAATATTAA
AGTGGCA---GTTCGATCGCTCATTAGGCT---TA--AAGCATGTAGCCT---TAG----
--------------------AACTGCAC---CCAGA---G---CTCTTCCCCAAAT----
-------------------------AC------CAACT------GC--------------
-------T---------------------------------------------A---ACA
T---GA------A------------------------------GAT--------------
-------------TG---CT------------GAC-------------------ACTGC-
-GGGACTTTCC---A---GACTGCTGACACTG--------CG---GGG---ACT------
TTCCA---G------------C------------GTG---GGAG------G---------
---GA---CAA------GGGGCGGT---TC---GGGG---AGTGGCTA---A---CCCTC
AGA---TGCTGCATATAAGCA---GC---TGCTTTC---TGCTTGTA---CCGGGTCTTG
G---TT---A---GAGG---ACCAGGTCTGAGCCCGGGAGCTCCCTGACCTCT---AGCT
---GAA---CCCGCTG---CT---T---AACGCTCAATA---AA---GCTTG---CCT--
-TGAGT------------------------------------------------------
------------------------------------------------------------
------------------------------------------------------------
------------------------------------------------------------
------------------------------------------------------------
------------------------------------------------------------
------------------------------------------------------------
------------------------------------------------------------
------------------------------------------------------------
------------------------------------------------------------
------------------------------------------------------------
------------------------------------------------------------
------------------------------------------------------------
------------------------------------------------------------
------------------------------------------------------------
------------------------------------------------------------
------------------------------------------------------------
------------------------------------------------------------
------------------------------------------------------------
------------------------------------------------------------
------------------------------------------------------------
------------------------------------------------------------
------------------------------------------------------------
------------------------------------------------------------
------------------------------------------GAG-----AAGCAGTGTG
TGC---TCATCTG---TT------------------C---AA---------CCCTGGT--
-G---TCTAGAGATCCCTCAGAT---CACTT---A---G---ACTGAAGCA---G---AA
AATCTCTA---GCA
>O.CM.1996.LA52YBF39.KU168295
TGGAT------G---------------------------------------G--------
-------------------------------------------GC---TAATT-------
------------------------------------------------------------
------------------------------------------------------------
--------------------------------------TA------CT---CCCC---T-
-----------------------------GA---AAGAGCA-------------------
-----GAGAT---CCTGGACCTTTG---G---GTGCATC---------------ACACCC
AGGGATACCTCCC---TGATTGGCAGAA---CTACACACCAGGA---CCA---GGA---A
C---CAGATTCCCACTGACATTTGGGTGGATGTTTAAGCTAGTACCAGTGTC---AGAAG
AGGAGGC---AGAA--AGACT-AGG---C------AA---TAAGTGTGAGAGGGCTAAAC
TCCTACATCCAGCTTGTGCTCATGG---CT--ATGGA-GATCAACACGGGGAAATGCTAA
AATGGCA---GTTTGATAGATCATTAGGCA---GC--ACTCATGTTGCTC---TGA----
--------------------TAACACAC---CCAGA---G---CTCTTTCACAAGGAC--
-------------------------TA------AAACT------GC--------------
-------T---------------------------------------------GA--ACA
C---TG------AA-----------------------------GAT--------------
-------------TG---CT------------GAC-------------------ACTGC-
-GGGACTTTCC---A---GTAAAGACTGCTGATGCTG---CA---GGG---ACT------
TTCCA---G------------C------------GTG---GGAG------G---------
---GA---TAA------GGGCGGAT---CG---GGG----AGTGGCTA---A---CCCTC
AGA---AGCTGCATATAAGCA---GC---CGCTTTC---TGCTTGTA---CCGGGTCTCT
G---TT---A---GAGG---ACCAGGTTAGAGCCCGGGAGCTCCCTGGCCTCT---GGC-
--GGAA---CCCGCTG---CT---TA--AACGCTCAATA---AA---GCTTG---CCT--
-TGAGT------------------------------------------------------
------------------------------------------------------------
------------------------------------------------------------
------------------------------------------------------------
------------------------------------------------------------
------------------------------------------------------------
------------------------------------------------------------
------------------------------------------------------------
------------------------------------------------------------
------------------------------------------------------------
------------------------------------------------------------
------------------------------------------------------------
------------------------------------------------------------
------------------------------------------------------------
------------------------------------------------------------
------------------------------------------------------------
------------------------------------------------------------
------------------------------------------------------------
------------------------------------------------------------
------------------------------------------------------------
------------------------------------------------------------
------------------------------------------------------------
------------------------------------------------------------
------------------------------------------------------------
------------------------------------------G--TG---AAGCAGTGTG
TGC---TCATCTG---TT------------------C---AA---------CCCTGGT--
-G---TCTAGAGATCCCTCAGAT---CA-CG---T---A---GACTGAGCA---GA--AA
AATCTCTA---GCA
>O.CM.1999.AB260.MH705147
TGGAA------G---------------------------------------G--------
-------------------------------------------GT---TAATT-------
------------------------------------------------------------
------------------------------------------------------------
--------------------------------------TA------CT---CTCC---T-
-----------------------------GG---TAGAGCA-------------------
-----GAGAT---CCTGGATCTTTG---G---ATATATC---------------ACACTC
AGGGATTCTTCCC---TGATTGGCAGAA---CTACACACCAGGA---CCA---GGA---A
C---TAGATACCCACTGACATTTGGATGGTTATTTAAGCTAGTACCAGTGTC---AGAAA
CTGAGGC---AGA---AGAACTGGG---A------AA---CAAGTGTGAGAGGGCTAGTC
TCCTGCATCCAGCTTGTGCACATGG---T---TTTGGAGATCCACACGGAGAAATACTGA
AATGGCA---GTTTGACAGATCACTAGGCA---CC--ACCCATGTTGCTAT--GAT----
--------------------AACTA-AC---CCAGA---G---CTCTTCCCC--------
-------------------------AA------GGACT------GA--------------
-------ACTGCT----------------------------------------G---ACA
C---AG------AGGG---------------------------ACT--------------
-------------TT---CC----------------------------------AACA--
-GAGACTG-CT---G---ACACTG----------------CG---GGG---ACT------
TTCCA---G------------T------------GTG---GGAG------G---------
---GA---TAG------GGGCGGTT---CG---GGG----AGTGGCTA---A---CCCTC
AGA---TGCTGCATATAAGCA---GC---CGCTTTC---TGCCTGTA---CCGGGTCTCT
G---TT---A---GAGA---ACCAGGTTTGAGCCCGGGAGCTCCCTGGTCTCT---AGC-
--GGAA---CCCGCTG---CT---T---AACGCTCAATA---AA---GCTTG---CCT--
-TGAGT------------------------------------------------------
------------------------------------------------------------
------------------------------------------------------------
------------------------------------------------------------
------------------------------------------------------------
------------------------------------------------------------
------------------------------------------------------------
------------------------------------------------------------
------------------------------------------------------------
------------------------------------------------------------
------------------------------------------------------------
------------------------------------------------------------
------------------------------------------------------------
------------------------------------------------------------
------------------------------------------------------------
------------------------------------------------------------
------------------------------------------------------------
------------------------------------------------------------
------------------------------------------------------------
------------------------------------------------------------
------------------------------------------------------------
------------------------------------------------------------
------------------------------------------------------------
------------------------------------------------------------
------------------------------------------GAG-----AAGCAGTGTG
TGC---TCATCTG---TT------------------C---GA---------CCCTGGT--
-A---TCTAGAGATCCCTCAGAT---CA-CG---T---A---GACTGAGGC---G---AA
AATCTCTA---GCA
>O.CM.2003.1225-51.MH705149
TGGAT------G---------------------------------------G--------
-------------------------------------------GT---TAATT-------
------------------------------------------------------------
------------------------------------------------------------
--------------------------------------TA------CT---CCCC---C-
-----------------------------GC---TAGAGCA-------------------
-----GAGAT---CCTGGATCTTTG---G---GTACATC---------------ACACTC
AGGGATTCTTCCC---TGATTGGCAGAA---CTACACACCAGGA---CCA---GGA---A
C---TAGATTCCCACTGACATTTGGGTGGCTATTTAAGCTAGTACCAGTGTC---AGAAG
CTGAGGC---AGA---AGAACTAGG---G------AA---TAAGTGTGAGAGGGCTAAAC
TCCTGCATCCAGCTTGCAACCATGG---C---TTTGGAGATTCGCACGGGGAAATACTGA
AATGGCA---GTTTGATAGATCACTAGGCA---AC--ACCCATGTTGCTC---TGA----
--------------------TAACCCAC---CCAGA---G---CTCTTTAACAAGGAC--
-------------------------TA------AAACT------GC--------------
-------T---------------------------------------------G---ACC
T---GA------A------------------------------GAT--------------
-------------TG---CT------------GACGCT----------------GC----
-GGGACTTTCC---A---GCAGAGACTGCTGACACCG---CG---GGG---ACT------
TTCCA---G------------T------------GTG---GGAG------G---------
---GA---TAG------GGGCGGTT---CG---GGG----AGTGGCTA---A---CCCTC
AGA---TGCTGCATATAAGCA---GC---CGCTTTC---TGCTTGTA---CGGGGTCTCG
G---TT---A---GAGA---ACCAGGTCTGAGCCCGGGAGCTCCCTGGCCTCT---AGCT
---GAA---CCCGCTG---CT---T---AACGCTCAATA---AA---GCTTG---CCT--
-TGAGT------------------------------------------------------
------------------------------------------------------------
------------------------------------------------------------
------------------------------------------------------------
------------------------------------------------------------
------------------------------------------------------------
------------------------------------------------------------
------------------------------------------------------------
------------------------------------------------------------
------------------------------------------------------------
------------------------------------------------------------
------------------------------------------------------------
------------------------------------------------------------
------------------------------------------------------------
------------------------------------------------------------
------------------------------------------------------------
------------------------------------------------------------
------------------------------------------------------------
------------------------------------------------------------
------------------------------------------------------------
------------------------------------------------------------
------------------------------------------------------------
------------------------------------------------------------
------------------------------------------------------------
------------------------------------------GAG-----AAGCAGTGTG
TGC---TCATCTG---TT------------------C---AA---------CCCTGGT--
-A---TCTAGAGATCCCTCAGAT---CACGT---A---G---ACTGAGGCA---G---AA
AATCTCTA---GCA
>O.CM.2003.296.MH705148
TGGAA------G---------------------------------------G--------
-------------------------------------------GT---TAATT-------
------------------------------------------------------------
------------------------------------------------------------
--------------------------------------TA------CT---CCCA---T-
-----------------------------GA---GAGAGCA-------------------
-----GAGAT---CTTGGATCTTTG---G---GTGTACA---------------ATACTC
AGGGATTCTTCCC---TGATTGGCAGAA---CTACACACCAGGA---CCA---GGA---A
C---TAGATACCCACTGACATTTGGATGGCTATTTAAGCTAGTACCAGTGTC---AGAAG
AAGAGGC---AGAA--AGACT-AGG---A------AA---TACATGTGAGAGGGCTGGCC
TCCTGCATCCAGCTTGTGCACACGG---T---TATGAAGATGAGCATAAAGAAACACTGA
AATGGCA---GTTTGATAGATCACTAGGCA---AC--GTCCATGTTGCTA---TGG----
--------------------TAACTCAC---CCAGA---G---CTCTTCCTTAAAGAC--
-------------------------TA------AAACT------GT--------------
-------T---------------------------------------------G---ACC
----TG------A------------------------------AGA--------------
-------------TG---CT------------GAC-------------------ACTGC-
-GGGACTTTCC---A---GCATAGACTGCTGACACGG---CG---GGG---ACT------
TTCCA---A------------T------------GTG---GGAG------G---------
---GA---TGG------GGGCGGTT---CG---GGG----AGTGGCTA---A---CCCTC
AGA---TGCTGCATATAAGCA---GC---CGCTTTC---TGCTTGTA---CCGGGTCTCG
G---TT---A---GAGA---ACCAGGTCTGAGCCCGGGAGCTCCCTGGCCTCT---AGCT
---GAA---CCCGCTG---CT---T---AACGCTCAATA---AA---GCTTG---CCT--
-TGAGT------------------------------------------------------
------------------------------------------------------------
------------------------------------------------------------
------------------------------------------------------------
------------------------------------------------------------
------------------------------------------------------------
------------------------------------------------------------
------------------------------------------------------------
------------------------------------------------------------
------------------------------------------------------------
------------------------------------------------------------
------------------------------------------------------------
------------------------------------------------------------
------------------------------------------------------------
------------------------------------------------------------
------------------------------------------------------------
------------------------------------------------------------
------------------------------------------------------------
------------------------------------------------------------
------------------------------------------------------------
------------------------------------------------------------
------------------------------------------------------------
------------------------------------------------------------
------------------------------------------------------------
------------------------------------------GAG-----AAGCAGTGTG
TGC---TCATCTG---TT------------------C---AA---------CCCTGGT--
-A---TCTAGAGATCCCTCAGAT---CACGT---A---G---ACTGAGGCG---G---AA
AATCTCTA---GCA
>O.CM.2006.20-02.MH705150
TGGAA------G---------------------------------------G--------
-------------------------------------------GT---TAATT-------
------------------------------------------------------------
------------------------------------------------------------
--------------------------------------TA------CT---CCCA---T-
-----------------------------AA---AAGAGCA-------------------
-----GAAAT---CCTGGATCTTTG---G---GTGCATC---------------ACACTC
AGGGATTCTTCCC---TGATTGGCAGCA---TTACACACCAGGA---CCA---GGA---A
C---CAGGTTCCCACTGACATTTGGATGGTTATTTAAGCTAGTACCAGTAAC---AAAAG
AAGAGGC---AGAA--AGACT-AGG---A------AA---TACCTGTGAAAAGGCTAATC
TCCTGCATCCAGCATGTAACCATGG---C---TTTGAAGATGAACATAAGGAAATACTGA
TGTGGAA---GTTTGATAGAACCCTCGGCA---AC--ACCCATGTTGCTA---TGA----
--------------------TAACCAAC---CCCGA---G---CTCTTCCAGAAGGACTA
AAAGCAGCAGACCT-----------AA------AGAGT------GC--------------
-------T---------------------------------------------G---ACG
C---TG------CGG----------------------------GCT--------------
-------------TT---AC----------------------------------AGCG--
-GAGACTG-CT---G---ACACTG----------------CG---GGG---ACT------
TTCCA---G------------T------------GTG---GGAG------G---------
---GA---TAG------GGG-TGGT---TC---GGGG---AGTGGCTA---A---CCCTC
AGA---AGCTGCATATAAGCA---GC---CGCTTTC---TGCTTGTA---CCGGGTCTTG
G---TT---A---GAGG---ACCAGGTCTGAGCCCGGGAGCTCCCTGGCCTCT---AGCT
---GAA---CCCGCTG---CT---T---AACGCTCAATA---AA---GCTTG---CCTT-
-TGAGT------------------------------------------------------
------------------------------------------------------------
------------------------------------------------------------
------------------------------------------------------------
------------------------------------------------------------
------------------------------------------------------------
------------------------------------------------------------
------------------------------------------------------------
------------------------------------------------------------
------------------------------------------------------------
------------------------------------------------------------
------------------------------------------------------------
------------------------------------------------------------
------------------------------------------------------------
------------------------------------------------------------
------------------------------------------------------------
------------------------------------------------------------
------------------------------------------------------------
------------------------------------------------------------
------------------------------------------------------------
------------------------------------------------------------
------------------------------------------------------------
------------------------------------------------------------
------------------------------------------------------------
------------------------------------------GAG-----AAGCAGTGTG
TGC---TCATCTG---TT------------------C---AA---------CCCTGGT--
-G---TCTAGAGATCCCTCAGAT---CACGT---A---G---ACTGAAGCA---G---AA
AATCTCTA---GCA
>O.FR.1994.LA45BCF02.KU168288
TGGAT------G---------------------------------------G--------
-------------------------------------------GT---TAATT-------
------------------------------------------------------------
------------------------------------------------------------
--------------------------------------TA------TT---CCCA---T-
-----------------------------CA---AAGAGCA-------------------
-----GAGAT---CCTGGATCTTTG---G---GTCTATC---------------ACACTC
AGGGATTCTTCCC---TGATTGGCAGAA---CTACACACCAGGA---CCA---GGA---A
C---CAGATACCCACTGACATTTGGGTGGCCATTTAAGTTAGTACCAGTGTC---AAAAG
AGGAGGC---AGAA--AGACT-AGG---A------AA---TGAGTGTGAAAGGGCTAGTC
TCCTGCATCCAGCTTGTAACCACGG---C---TTTGAAGATCCACACGGGGAGATACTGA
AATGGCA---GTTTGACAGATCACTAGCCA---GC--ACCCATGTTGCTC---TGA----
--------------------TAACTCAC---CCAGA---G---CTCTTCAACAAGGAC--
-------------------------TA------AAACT------GC--------------
-------T---------------------------------------------G---ACC
T---GA------A------------------------------GGT--------------
-------------TG---TT------------GAC-------------------ACAGT-
-GGGACTTTCC---A---GCAAAGACTGCTGACACTG---CG---GGG---ACT------
TTCCA---G------------C------------GTG---GGAG------G---------
---GA---CAA------GGGGCGGT---CC---GGGG---AGTGGCTA---A---CCCTC
AGA---AGCTGCATATAAGCA---GC---CGCTTTT---CGCTTGTA---CCGGGTCTCA
G---TT---A---GAGA---ACCAGGTTTGAGCCCGGGAGCTCCCTGGCCTCT---GGCT
---GAA---CCCGCTG---CT---TC--AACGCTCAATA---AA---GCTTG---CCT--
-TGAGT------------------------------------------------------
------------------------------------------------------------
------------------------------------------------------------
------------------------------------------------------------
------------------------------------------------------------
------------------------------------------------------------
------------------------------------------------------------
------------------------------------------------------------
------------------------------------------------------------
------------------------------------------------------------
------------------------------------------------------------
------------------------------------------------------------
------------------------------------------------------------
------------------------------------------------------------
------------------------------------------------------------
------------------------------------------------------------
------------------------------------------------------------
------------------------------------------------------------
------------------------------------------------------------
------------------------------------------------------------
------------------------------------------------------------
------------------------------------------------------------
------------------------------------------------------------
------------------------------------------------------------
------------------------------------------GAG-----AAGCAGTGTG
TGC---TCATCTG---TT------------------C---AA---------CCCTGGT--
-A---GCTAGAGATCCCTCAGAT---CACGT---A---G---ACTGAAGCA---GA--AA
AATCTCTA---GCA
>O.FR.1995.LA47BCF09.KU168290
TGGAA------G---------------------------------------G--------
-------------------------------------------GT---TAATT-------
------------------------------------------------------------
------------------------------------------------------------
--------------------------------------TA------CT---CCCA---T-
-----------------------------GA---GAGATCA-------------------
-----GAGAT---CCTGGATCTTTG---G---GTGTATA---------------ACACTC
AGGGATTCTTCCC---TGATTGGCAGAA---CTACACACCAGGA---CCA---GGA---A
C---TAGATTCCCACTGACATTTGGATGGATGTTTAAGCTAGTACCAGTGAC---AAAAG
AGGAGGC---AGAA--AGACT-AGG---A------AA---TGAATGTGAAAGGGCCCACC
TCCTGCATCCAGCTTGTGCACATGG---T---TATGAAGATGAACATAAAGAAATACTAA
AATGGCA---GTTTGATAGATCACTAGCCA---AC--ACCCATGTTGCTA---AGA----
--------------------TAACTCAC---CCAGA---G---CTCTTCCCCAAGGACTA
AACCTGTTTACCT------------GA------AGATT------GC--------------
-------T---------------------------------------------G---ACA
------------------------------------------------------------
------------------CT----------------------------------GC----
-GGGACTTTCC---A---GCAGAGACTGCTGACACTG---CG---GGG---ACT------
TTCCA---G------------T------------GTG---GGAG------G---------
---GA---TAG------GGGCGGTT---CG---GGG----AGTGGCTA---A---CCCTC
AGA---TGCTGCATATAAGCA---GC---CGCTTTC---TGCTTGTA---CCGGGTCTCG
G---TT---A---GAGA---ACCAGGTTTGAGCCCGGGAGCTCCCTGGCCTCT---AGCT
---GAA---CCCGCTG---CT---T---AACGCTCAATA---AA---GCTTG---CCT--
-TGAGT------------------------------------------------------
------------------------------------------------------------
------------------------------------------------------------
------------------------------------------------------------
------------------------------------------------------------
------------------------------------------------------------
------------------------------------------------------------
------------------------------------------------------------
------------------------------------------------------------
------------------------------------------------------------
------------------------------------------------------------
------------------------------------------------------------
------------------------------------------------------------
------------------------------------------------------------
------------------------------------------------------------
------------------------------------------------------------
------------------------------------------------------------
------------------------------------------------------------
------------------------------------------------------------
------------------------------------------------------------
------------------------------------------------------------
------------------------------------------------------------
------------------------------------------------------------
------------------------------------------------------------
------------------------------------------GAG-----AAGCAGTGTG
TGC---TCATCTG---TT------------------C---AA---------CCCTGGT--
-A---TCTAGAGATCCCTCAGAT---CA-CG---T---A---GACTGAGCA---G---AA
AATCTCTA---GCA
>O.FR.1995.LA48BCF13.KU168291
TGGAA------G---------------------------------------G--------
-------------------------------------------GT---TAATT-------
------------------------------------------------------------
------------------------------------------------------------
--------------------------------------TA------TT---CCTC---T-
-----------------------------CA---AAGATCA-------------------
-----GAGAT---CCTGGATCTTTG---G---GTCTATA---------------ACACTC
AGGGATTCTTCCC---TGATTGGCAGAA---TTACACACCAGGA---CCA---GGA---A
C---CAGATTCCCCCTGACATTTGGATGGTTATTTAAACTAGTACCAGTGAC---AGAAG
ATGAGGCA--AGA---AGGCT-AGG---A------AA---TGAGTGTGAGAGGGCCAGTC
TCCTGCATCCAGCTTGTAACCACGG---C---TCTGAAGATCCACACGGGGAGATACTGA
AATGGCA---GTTTGACAGATCACTAGGCA---AC--ACCCATGTTGCTA---AGA----
--------------------TAACCCAC---CCAGA---A---CTCTTCCTCAAAGAC--
-------------------------TA------AAACT------GC--------------
-------T---------------------------------------------G---ACC
T---GA------A------------------------------TGT--------------
-------------TG---CT------------GAC-------------------ACTGT-
-GGGACTTTCC---A---GCAAAGACTGCTGACATTG---CG---GGG---ACT------
TTCCA---G------------C------------GTG---GGAG------G---------
---GA---CAA------GGGGCGGT---TC---GGGG---AGTGGCTA---A---CCCTC
AGA---AGCTGCATATAAGCA---GC---CGCTTTC---TGCTTGTA---CCGGGTCTCG
G---TT---A---GAGG---ACCAGGTTTGAGCCCGGGAGCTCCCTGGCCTCT---GGCT
---GAA---CCCGCTG---CT---T---AACGCTCAATA---AA---GCTTG---CCT--
-TGAGT------------------------------------------------------
------------------------------------------------------------
------------------------------------------------------------
------------------------------------------------------------
------------------------------------------------------------
------------------------------------------------------------
------------------------------------------------------------
------------------------------------------------------------
------------------------------------------------------------
------------------------------------------------------------
------------------------------------------------------------
------------------------------------------------------------
------------------------------------------------------------
------------------------------------------------------------
------------------------------------------------------------
------------------------------------------------------------
------------------------------------------------------------
------------------------------------------------------------
------------------------------------------------------------
------------------------------------------------------------
------------------------------------------------------------
------------------------------------------------------------
------------------------------------------------------------
------------------------------------------------------------
------------------------------------------GAG-----AAGCAGTGTG
TGC---TCATCTG---TT------------------C---AA---------CCCTGGT--
-G---TCTAGAGATCCCTCAGAT---CACTT---A---G---ACTGAAGCA---GA--AA
AATCTCTA---GCA
>O.FR.1998.LA30RBF125.KU168282
TGGAT------G---------------------------------------G--------
-------------------------------------------GT---TAATT-------
------------------------------------------------------------
------------------------------------------------------------
--------------------------------------TA------CT---CCCA---T-
-----------------------------AA---GAGAGCA-------------------
-----GAAAT---CCTGGATCTCTG---G---ATATATC---------------ACACTC
AGGGATTCTTCCC---TGATTGGCAGTG---TTACACACCGGGA---CCA---GGA---A
C---TAGATACCCACTGACATTTGGATGGCTATTTAAGTTAGTGCCAGTGTC---AAAGG
AGGAGGC---AGAA--GGACT-GGG---T------AA---TACACGAGAGGATGCTAGCC
TGCTACATCCAGCTTGTAATCATGG---C---GCTGAGGATGAACACGGGGAGATACTAA
AATGGCA---GTTTGATAGAACATTAGGCA---TC--ACACATATAGCCC---TGC----
--------------------AAAAGCAC---CCAGA---A---CTCTTCCCCAAGTAAC-
-------------------------TA------AAACT------GC--------------
-------T---------------------------------------------A---ACC
------------------------------------------------------------
-------------------T----------------------------------GT----
-GGGACTTTCC---A---GACTGCTGACACT---------GC---GGG---ACT------
TTCCA---G------------T------------GTG---GGAG------G---------
---GA---TAA------GGGGCGGT---TC---GGGG---AGTGGCTA---A---CCCTC
AGA---TGCTGCATATAAGCA---GC---TGCTTTC---TGCTTGTA---CCGGGTCTTG
G---TT---A---GAGG---ACCAGGTCTGAGCCCGGGAGCTCCCTGACCTCT---AGCT
---AAA---CCCGCTG---CT---T---AACGCTCAATA---AA---GCTTG---CCT--
-TGAGT------------------------------------------------------
------------------------------------------------------------
------------------------------------------------------------
------------------------------------------------------------
------------------------------------------------------------
------------------------------------------------------------
------------------------------------------------------------
------------------------------------------------------------
------------------------------------------------------------
------------------------------------------------------------
------------------------------------------------------------
------------------------------------------------------------
------------------------------------------------------------
------------------------------------------------------------
------------------------------------------------------------
------------------------------------------------------------
------------------------------------------------------------
------------------------------------------------------------
------------------------------------------------------------
------------------------------------------------------------
------------------------------------------------------------
------------------------------------------------------------
------------------------------------------------------------
------------------------------------------------------------
------------------------------------------GAG-----AAGCAGTGTG
TGC---TCGTCTG---TT------------------C---AA---------CCCTGGT--
-G---TCTAGAGATCCCTCAGAT---CACTT---A---G---ACTGAAGCA---G---AA
AATCTCTA---GCA
>O.FR.1998.LA53BCF109.KU168296
TGGAT------G---------------------------------------G--------
-------------------------------------------GT---TAATT-------
------------------------------------------------------------
------------------------------------------------------------
--------------------------------------TA------TT---CCCA---T-
-----------------------------CA---AAGAGCA-------------------
-----GAGAT---CCTAGATCTTTG---G---GTACATA---------------ACACTC
AGGGATTCTTCCC---TGATTGGCAGAA---CTACACACCAGGA---CCA---GGA---A
C---CAGATTCCCACTGACATTTGGGTGGTTATTTAAGCTAGTACCAGTGAC---AAAAG
AGGAGGC---AGAA--AGATT-AGG---A------AA---TACGTGTGAGAGGGCTAGTC
TCCTGCATCCAGCTTGTAACCACGG---C---TCTGAAGATGAACACGGAGAGATACTGA
AATGGCA---GTTTGACAGATCACTAGGCA---AC--ACTCATGTTGCTA---TGA----
--------------------TAACTCAC---CCAGA---G---CTCTTCATCAAGGA---
-------------------------CT------AAACT------GC--------------
-------T---------------------------------------------G---ACC
T---GA------A------------------------------GAT--------------
-------------TG---CT------------GAC-------------------ACTGT-
-GGGACTTTCC---A---GCAAAGACTGCTGACATTG---CG---GGG---ACT------
TTCCA---G------------C------------GTG---GGAG------G---------
---GA---CAA------GGGGCGGT---TC---GGGG---AGTGGCTA---A---CCCTC
AGA---AGCTGCATATAAGCA---GC---CGCTTTC---TGCTTGTA---CTGGGTCTTA
G---TT---A---GAGG---ACCAGGTTTGAGCCCGGGAGCTCCCTGCCCTCT---AGCT
---GAA---CCCGCTG---CT---T---AACGCTCAATA---AA---GCTTG---CCT--
-TGAGT------------------------------------------------------
------------------------------------------------------------
------------------------------------------------------------
------------------------------------------------------------
------------------------------------------------------------
------------------------------------------------------------
------------------------------------------------------------
------------------------------------------------------------
------------------------------------------------------------
------------------------------------------------------------
------------------------------------------------------------
------------------------------------------------------------
------------------------------------------------------------
------------------------------------------------------------
------------------------------------------------------------
------------------------------------------------------------
------------------------------------------------------------
------------------------------------------------------------
------------------------------------------------------------
------------------------------------------------------------
------------------------------------------------------------
------------------------------------------------------------
------------------------------------------------------------
------------------------------------------------------------
------------------------------------------GAG-----AAGCAGTGTG
TGC---TCATCTG---TT------------------C---AA---------CCCTGGT--
-A---TCTAGAGATCCCTCAGAT---CACTT---A---G---ACTGAAGCA---GA--AA
AATCTCTA---GCA
>O.FR.1999.LA54BCF120.KU168297
TGGAT------G---------------------------------------G--------
-------------------------------------------GT---TAATT-------
------------------------------------------------------------
------------------------------------------------------------
--------------------------------------TA------CT---CCCA---T-
-----------------------------CA---AAGAGCA-------------------
-----GAGAT---CCTGGATCTTTG---G---GTGTATA---------------ACACTC
AGGGATTCCTCCC---TGATTGGCAAAA---CTACACACCAGGA---CCA---GGA---A
C---CAGATTCCCACTGACCTTTGGGTGGTTATTTAAGTTAGTGCCAGTAAC---AAAAG
AGGAGGC---AGAA--AGACT-AGG---A------AA---TACGTGTGAGAGGGCTAGTC
TCCTGCATCCAGCTTGTAACCATGG---A---TTTGAAGATGCACACGGAGAGATACTGA
AATGGCA---GTTTGACAGCTCTCTAGGCC---GC--ACCCATGTTGCTA---TGG----
--------------------TAATCCAC---CCAGA---G---CTCTTCCACAAGGAC--
-------------------------TA------AAACT------GC--------------
-------T---------------------------------------------G---ACC
T---GA------A------------------------------GGT--------------
-------------TG---CT------------GAC-------------------ACTGT-
-GGGACTTTCC---A---GCGAAGACTGCTAACATTG---CA---GGG---ACT------
TTCCA---G------------C------------GTG---GGAG------G---------
---GA---CAA------GGGGCGGT---TC---GGGG---AGTGGCTA---A---CCCTC
AGA---AGCTGCATATAAGCA---GC---CGCTTTC---TGCTTGTA---CCGGGTCTTG
G---TT---A---GAGG---ACCAGGTTTGAGCCCGGGAGCTCCCTGGCCTCT---AGCT
---GAA---CCCGCTG---CT---T---AACGCTCAATA---AA---GCTTG---CCT--
-TGAGT------------------------------------------------------
------------------------------------------------------------
------------------------------------------------------------
------------------------------------------------------------
------------------------------------------------------------
------------------------------------------------------------
------------------------------------------------------------
------------------------------------------------------------
------------------------------------------------------------
------------------------------------------------------------
------------------------------------------------------------
------------------------------------------------------------
------------------------------------------------------------
------------------------------------------------------------
------------------------------------------------------------
------------------------------------------------------------
------------------------------------------------------------
------------------------------------------------------------
------------------------------------------------------------
------------------------------------------------------------
------------------------------------------------------------
------------------------------------------------------------
------------------------------------------------------------
------------------------------------------------------------
------------------------------------------GAG-----AAGCAGTGTG
TGC---TCATCTG---TT------------------C---AA---------CCCTGGT--
-G---TCTAGAGATCCCTCAGAT---CACTT---A---G---ACTGAAGCA---GA--AA
AATCTCTA---GCA
>O.FR.2001.LA46BCF03.KU168289
TGGAA------G---------------------------------------G--------
-------------------------------------------GA---TGATT-------
------------------------------------------------------------
------------------------------------------------------------
--------------------------------------TA------CT---CCCA---T-
-----------------------------GA---AAGAGCA-------------------
-----GAAAT---CCTGGATCTTTG---G---GTGCATC---------------ACACTC
AGGGATTCTTCCC---TGATTGGCAGTG---CTACACACCAGGA---CCA---GGA---A
C---CAGATACCCACTGACATTTGGCTGGTTATTTAAGCTAGTACCAGTGTC---AGAAG
ATGAGGC---AGA---A-A---GGC---TAGGA--AA---TACATGTGTAAGGGCTCATC
TCCTGCATCCAGCGTGTGCCCATGG---C---TTTGATGATCCACATGGAGAAATACTGA
TGTGGAG---GTTTGATAGATCTCTAGGCA---AC--ACCCATGTTGCTC---AGA----
--------------------TAACCCAC---CCAGA---A---CTCTTCCAGAAAGACT-
-------------------------AA------AAGCT------GT--------------
-------T---------------------------------------------G---ACC
T---GA------A------------------------------GAT--------------
-------------TG---CT------------GAC-------------------GCTGT-
-GGGACTTTCC---A---GCAAAGACTGCTGACACTG---CG---GGG---ACT------
TTCCA---G------------T------------GTG---GGAG------G---------
---GA---CAG------GGGCGGTT---CG---GGG----AGTGGCTA---A---CCCTC
AGA---AGCTGCATATAAGCA---GC---CGCTTTC---TGCTTGTA---CCGGGTCTTA
G---TT---A---GAGG---AACAGGTCTGAGCCCGGGAGCTCCCTGGCCTCT---AGCT
---GAA---CCCGCTG---CT---T---AACGCTCAATA---AA---GCTTG---CCT--
-TGAGT------------------------------------------------------
------------------------------------------------------------
------------------------------------------------------------
------------------------------------------------------------
------------------------------------------------------------
------------------------------------------------------------
------------------------------------------------------------
------------------------------------------------------------
------------------------------------------------------------
------------------------------------------------------------
------------------------------------------------------------
------------------------------------------------------------
------------------------------------------------------------
------------------------------------------------------------
------------------------------------------------------------
------------------------------------------------------------
------------------------------------------------------------
------------------------------------------------------------
------------------------------------------------------------
------------------------------------------------------------
------------------------------------------------------------
------------------------------------------------------------
------------------------------------------------------------
------------------------------------------------------------
------------------------------------------GAG-----AAGCAGTGTG
TGC---TCATCTG---TT------------------C---AA---------CCCTGGT--
-A---GCTAGAGATCCCTCAGAT---CACGT---A---G---ACTGAAGCA---G---AA
AATCTCTA---GCA
>O.FR.2003.LA31BCF108.KU168283
TGGAA------G---------------------------------------G--------
-------------------------------------------GC---TAATT-------
------------------------------------------------------------
------------------------------------------------------------
--------------------------------------TA------CT---CCCA---T-
-----------------------------CA---GAGAGCA-------------------
-----GAGAT---CCTGGATCTTTG---G---ATTTATC---------------ATACCC
AAGGATTCTTCCC---TGATTGGCAGAA---TTACACACCAGGA---CCA---GGA---A
C---TAGATTCCCACTGACATTTGGGTGGTTATTTAAGCTAGTACCAGTGTC---AGAAG
CTGAGGC---AGA---AGAACTAGG---A------AA---TAAATGTGAGAGGGCTAAAC
TCCTGCATCCAGCTTGCAACCATGG---C---TCGGAAGATGCACACGGACAGATACTGA
AATGGCA---GTTTGATAGATCACTAGGCA---AC--ACCCATGTTGCTA---TGA----
--------------------TAACCCAT---CCAGA---G---CTCTTCAACAAGGAC--
-------------------------TA------AAACT------GC--------------
-------T---------------------------------------------G---ACC
T---GA------A------------------------------GAT--------------
-------------AG---CT------------GACGCT----------------GC----
-GGGACTTTCC---A---ACAGAGACTGCTGACACTG---CG---GGG---ACT------
TTCCA---G------------T------------GTG---GGAG------G---------
---GA---CAG------GGGCGGTT---CG---GGG----AGTGGCTA---A---CCCTC
AGA---TGCTGCATATAAGCA---GC---CGCTTTC---TGCTTGTA---CTGGGTCTCG
G---TT---A---GAGA---ACCAGGTCTGAGCCCGGGAGCTCCCTGGCCTCT---AGCT
---GAA---CCCGCTG---CT---T---AACGCTCAATA---AA---GCTTG---CCT--
-TGAGT------------------------------------------------------
------------------------------------------------------------
------------------------------------------------------------
------------------------------------------------------------
------------------------------------------------------------
------------------------------------------------------------
------------------------------------------------------------
------------------------------------------------------------
------------------------------------------------------------
------------------------------------------------------------
------------------------------------------------------------
------------------------------------------------------------
------------------------------------------------------------
------------------------------------------------------------
------------------------------------------------------------
------------------------------------------------------------
------------------------------------------------------------
------------------------------------------------------------
------------------------------------------------------------
------------------------------------------------------------
------------------------------------------------------------
------------------------------------------------------------
------------------------------------------------------------
------------------------------------------------------------
------------------------------------------GAG-----AAGCAGTGTG
TGC---TCATCTG---TT------------------C---AA---------CCCTGGT--
-A---TCTAGAGATCCCTCAGAT---CACGT---A---G---ACTGGGGCA---GA--AA
AATCTCTA---GCA
>O.FR.2003.LA32RBF140.KU168284
TGGAT------G---------------------------------------G--------
-------------------------------------------GT---TAATT-------
------------------------------------------------------------
------------------------------------------------------------
--------------------------------------TA------CT---CCCA---T-
-----------------------------AA---GAGAGCA-------------------
-----GAAAT---CCTGGATCTTTG---G---GTATATC---------------ACACGC
AGGGATTCTTCCC---TGATTGGCAGGG---CTACACACCAGGA---CCA---GGG---C
C---TAGATACCCACTGACATTTGGGTGGTTATTTAAGCTAGTACCAGTGAC---AGAAG
AGGAGAC---AGAA--AGACT-GGG---C------GC---TACAAGTGTGAATGCTAGTC
TTCTACATCCAGCTTGTAATCATGG---G---TTTGAGGATGACCATGGAGAAGTATTAA
TGTGGCA---GTTCGATCGCTCCTTAGGCT---TA--AAACATATAGCCT---TAG----
--------------------AAAAGCAC---CCAGA---G---CTCTTCCCCAAAT----
-------------------------AA------CAACT------GC--------------
-------T---------------------------------------------A---ACA
T---GA------A------------------------------GAT--------------
-------------TG---CT------------GAC-------------------ACTGC-
-GGGACTTTCC---A---GACTGCTGACACTG--------TG---GGG---ACT------
TTCCA---A------------C------------GTG---GGAG------G---------
---GA---CAA------GGGGCGGT---CC---GGGG---AGTGGCTA---A---CCCTC
AGA---TGCTGCATATAAGCA---GC---CGCTTTC---TGCTTGTA---CCGGGTCTTG
G---TT---A---GAGG---ACCAGGTCTGAGCCCGGGAGCTCCCTGACCTCT---AGCT
---AAA---CCCGCTG---CT---T---AACGCTCAATA---AA---GCTTG---CCT--
-TGAGT------------------------------------------------------
------------------------------------------------------------
------------------------------------------------------------
------------------------------------------------------------
------------------------------------------------------------
------------------------------------------------------------
------------------------------------------------------------
------------------------------------------------------------
------------------------------------------------------------
------------------------------------------------------------
------------------------------------------------------------
------------------------------------------------------------
------------------------------------------------------------
------------------------------------------------------------
------------------------------------------------------------
------------------------------------------------------------
------------------------------------------------------------
------------------------------------------------------------
------------------------------------------------------------
------------------------------------------------------------
------------------------------------------------------------
------------------------------------------------------------
------------------------------------------------------------
------------------------------------------------------------
------------------------------------------GAG-----AAGCAGTGTG
TGC---TCATCTG---TT------------------C---AA---------CCCTGGT--
-G---TCTAGAGATCCCTCAGAT---CACTT---A---G---ACTGAAGCA---G---AA
AATCTCTA---GCA
>O.FR.2005.LA49RBF189.KU168292
TGGAT------G---------------------------------------G--------
-------------------------------------------GT---TAATT-------
------------------------------------------------------------
------------------------------------------------------------
--------------------------------------TA------CT---CCCA---T-
-----------------------------GC---TAGAGCA-------------------
-----GAGAT---CCTGGACCTTTG---G---GTGCATA---------------ACACTC
AGGGATTCTTCCC---TGATTGGCAGAA---CTACACACCAGGA---CCA---GGA---A
C---CAGATACCCACTGACATTTGGATGGCTATTTAAGCTAGTACCAGTGTC---AGAAG
CTGAGGC---AGA---AGAACTAGG---C------AA---TAAGTGTGAGAGGGCTAAAC
TCCTGCATCCAGCTTGTAATCATGG---G---TTTGGAGATCCACACGGGGAAATACTGA
AATGGCA---GTTTGATAGCTCATTAGGCA---GA--ATTCATGTTGCTA---TGG----
--------------------TAACTCAC---CCAGA---G---CTCTTCACCAAAGACTA
AAACTGCTGAGCTGAAGAGTGCT--GA------AGACT------GC--------------
-------T---------------------------------------------G---ACA
------------------------------------------------------------
------------------CT----------------------------------GC----
-GGGACTTTCC---A---GCTGCTGACACCG---------CG---GGG---ACT------
TTCCA---G------------C------------GTG---GGAG------G---------
---GA---CAA------GGGCGGAT---CG---GGG----AGTGGCTA---A---CCCTC
AGA---AGCTGCATATAAGCA---GC---CGCTTTC---TGCTTGTA---CCGGGTCTCG
G---TT---A---GAGA---ACCAGGTTTGAGCCCGGGAGCTCCCTGGCCTCT---AGCT
---GAA---CCCGCTG---CT---T---AACGCTCAATA---AA---GCTTG---CCC--
-TGAGT------------------------------------------------------
------------------------------------------------------------
------------------------------------------------------------
------------------------------------------------------------
------------------------------------------------------------
------------------------------------------------------------
------------------------------------------------------------
------------------------------------------------------------
------------------------------------------------------------
------------------------------------------------------------
------------------------------------------------------------
------------------------------------------------------------
------------------------------------------------------------
------------------------------------------------------------
------------------------------------------------------------
------------------------------------------------------------
------------------------------------------------------------
------------------------------------------------------------
------------------------------------------------------------
------------------------------------------------------------
------------------------------------------------------------
------------------------------------------------------------
------------------------------------------------------------
------------------------------------------------------------
------------------------------------------GAG-----AAGCAGTGTG
TGC---TCATCTG---TT------------------C---AA---------CCCTGGT--
-G---TCTAGAGATCCCTCAGAC---CACGT---A---G---GCTGAAGCA---G---AA
AATCTCTA---GCA
>O.FR.2006.LA55RBF206.KU168298
TGGAT------G---------------------------------------G--------
-------------------------------------------GT---TAATT-------
------------------------------------------------------------
------------------------------------------------------------
--------------------------------------TA------CT---CCTA---T-
-----------------------------CA---GAGAGCT-------------------
-----GAGAT---CCTGGATCTTTG---G---GTGTATA---------------ACACAC
AGGGATTCTTCCC---TGATTGGCAGTG---TTACACACCAGGA---CCA---GGA---A
T---TAGATACCCACTGACATTTGGATGGCTATTTAAGCTAGTACCAGTGTC---AGAAG
AAGAGGC---AGAA--AGACT-GGG---C------AA---CAAATGTGAGAGGGCTAGTC
TTCTACATCCAGCTTGTGATCATGG---C---CATGAAGACCCTCACAAGGAAATGCTAA
AGTGGCA---GTTTGATAGAGCACTAGGCA---TA--AATCATGTAGCCT---TAC----
--------------------AGCTTCAC---CCAGA---A---CTCTTCCCCAAATA---
-------------------------AC------AGACT------GC--------------
-------TTGTT-----------------------------------------G---ACA
C---AG------AA-----------------------------GAT--------------
-------------TG---CT------------GAC-------------------ACTGC-
-GGGACTTTCC---A---GCCTGCTGACACCG--------CG---GGG---ACT------
TTCCA---G------------C------------GTG---GGAG------G---------
---GA---TAA------TGGGCGGT---CC---GGGG---AGTGGCTA---A---CCCTC
AGA---AGCTGCATATAAGCA---GC---TGCTTTC---TGCTTGTA---CCGGGTCT--
----TA---G---TTAGGGAATCAGGTCTGAGCCCGGGAGCTCCCTGATCTCT---AGCT
---GAA---CCCGCTG---CT---T---AACGCTCAATA---AA---GCTTG---CCT--
-TGAGT------------------------------------------------------
------------------------------------------------------------
------------------------------------------------------------
------------------------------------------------------------
------------------------------------------------------------
------------------------------------------------------------
------------------------------------------------------------
------------------------------------------------------------
------------------------------------------------------------
------------------------------------------------------------
------------------------------------------------------------
------------------------------------------------------------
------------------------------------------------------------
------------------------------------------------------------
------------------------------------------------------------
------------------------------------------------------------
------------------------------------------------------------
------------------------------------------------------------
------------------------------------------------------------
------------------------------------------------------------
------------------------------------------------------------
------------------------------------------------------------
------------------------------------------------------------
------------------------------------------------------------
------------------------------------------GAG-----AAGCAGTGTG
TGC---TCATCTG---TT------------------C---AA---------CCCTGGT--
-A---TCTAGAGATCCCTCAGAT---CACGT---A---G---ACTGAAGCA---GA--AA
ATTCTCTA---GCA
>O.SN.1999.99SE-MP1299.AJ302646
TGGAT------G---------------------------------------G--------
-------------------------------------------GT---TAATT-------
------------------------------------------------------------
------------------------------------------------------------
--------------------------------------TA------CT---CCCA---T-
-----------------------------AA---AAGAGCA-------------------
-----GAGAT---CCTGGATCTTTG---G---GTATATC---------------ACACTC
AGGGATTCTTCCC---TGATTGGCAGGG---CTACACACCAGGA---CCA---GGG---C
C---AAGATTCCCACTGACATTTGGGTGGTTATTTAAGTTAGTACCAGTGTC---AGAAG
CTGAGGC---AGA---GGAACTAGG---A------AA---CAAGTGTGAGAGGGCTAGCC
TCCTGCATCCAGCTTGCAACCATGG---C---TTTGAAGACAACCACGGGCAAATACTGA
AATGGCA---GTTTGATAGATCACTAGGCA---GC--ACCCATGTTGCTA---TGG----
--------------------TAACCAAC---CCAGA---G---CTCTTTAACAAGGAC--
-------------------------TA------AAACT------GC--------------
-------T---------------------------------------------G---ACC
T---GA------A------------------------------GAT--------------
-------------TG---CT------------GAC-------------------ACTGC-
-GGGACTTTCC---A---GCAGAGACTGCTGACACGG---CG---GGG---ACT------
TTCCA---G------------T------------GTG---GGAG------G---------
---GA---CAG------GGGCGGTT---CG---GGG----AGTGGCTA---A---CCCTC
AGA---TGCTGCATATAAGCA---GC---CGCTTAC---CGCTTGTA---CCGGGTCTCG
G---TT---A---GAGA---ACCAGGTCTGAGCCCGGGAGCTCCCTGGCCTCT---AGCT
---GAA---CCCGCTG---CT---T---AACGCTCAATA---AA---GCTTG---CCT--
-TGAGT------------------------------------------------------
------------------------------------------------------------
------------------------------------------------------------
------------------------------------------------------------
------------------------------------------------------------
------------------------------------------------------------
------------------------------------------------------------
------------------------------------------------------------
------------------------------------------------------------
------------------------------------------------------------
------------------------------------------------------------
------------------------------------------------------------
------------------------------------------------------------
------------------------------------------------------------
------------------------------------------------------------
------------------------------------------------------------
------------------------------------------------------------
------------------------------------------------------------
------------------------------------------------------------
------------------------------------------------------------
------------------------------------------------------------
------------------------------------------------------------
------------------------------------------------------------
------------------------------------------------------------
------------------------------------------GAG-----AAGCAGTGTG
TGC---TCATCTG---TT------------------C---GA---------CCCTGGT--
-A---TCTAGAGATCCCTCAGAT---CACGT---A---G---ACTGAGGCA---G---AA
AATCTCTA---GCA
>O.SN.1999.99SE-MP1300.AJ302647
TGGAT------G---------------------------------------G--------
-------------------------------------------GT---TAATT-------
------------------------------------------------------------
------------------------------------------------------------
--------------------------------------TA------CT---CCCC---T-
-----------------------------GA---AAGAGCA-------------------
-----GAGAT---CCTGGATCTTTG---G---GTGTATC---------------ACACTC
AGGGATTCTTCCC---TGATTGGCAGAA---TTACACACCAGGA---CCA---GGA---A
C---AAGATTCCCACTGACATTTGGGTGGCTATTTAAGCTAGTACCAGTGTC---AGAAG
CTGAGGC---AGA---AGAACTAGG---A------AA---TAAGTGTGACAGGGCTAAAC
TCCTGCATCCAGTTTGCAACCATGG---C---TTTGAAGATCCACACAAGGAGATGCTGA
AATGGCA---GTTTGATAGATCACTAGGCA---GC--ACCCATGTTGCTC---TGA----
--------------------TAACCCAC---CCAGA---G---CTCTTTCTCAAGGAC--
-------------------------TA------AAACT------GT--------------
-------T---------------------------------------------G---ACA
T---GA------A------------------------------GAT--------------
-------------TG---CT------------GAC-------------------ACTGC-
-GGGACTTTCC---A---GCAGAGGCTGCTGACACGG---CG---GGG---ACT------
TTCCA---G------------T------------GTG---GGAG------G---------
---GA---CAG------GGGCGGTT---CG---GGG----AGTGGCTA---A---CCCTC
AGA---TGCTGCATATAAGCA---GC---TGCTTAC---CGCTTGTA---CCGGGTCTCG
G---TT---A---GAGA---ACCAGGTCTGAGCCCGGGAGCTCCCTGGCCTCT---AGCT
---GAA---CCCGCTG---CT---T---AACGCTCAATA---AA---GCTTG---CCT--
-TGAGT------------------------------------------------------
------------------------------------------------------------
------------------------------------------------------------
------------------------------------------------------------
------------------------------------------------------------
------------------------------------------------------------
------------------------------------------------------------
------------------------------------------------------------
------------------------------------------------------------
------------------------------------------------------------
------------------------------------------------------------
------------------------------------------------------------
------------------------------------------------------------
------------------------------------------------------------
------------------------------------------------------------
------------------------------------------------------------
------------------------------------------------------------
------------------------------------------------------------
------------------------------------------------------------
------------------------------------------------------------
------------------------------------------------------------
------------------------------------------------------------
------------------------------------------------------------
------------------------------------------------------------
------------------------------------------GAG-----AAGCAGTGTG
TGC---TCATCTG---TT------------------C---AA---------CCCTGGT--
-A---TCTAGAGATCCCTCAGAT---CA-CG---T---A---GACTGAGGG---AG--AA
AATCTCTA---GCA
>O.US.-.I_2478B.AB485668
TGGAT------G---------------------------------------G--------
-------------------------------------------GT---TAATT-------
------------------------------------------------------------
------------------------------------------------------------
--------------------------------------TA------TT---CCCA---G-
-----------------------------CA---AAGAGCA-------------------
-----GAGAT---CCTGGATCTTTG---G---ATCTATC---------------ACACTC
AGGGATTCTTCCC---TGATTGGCAGAA---CTACACACCAGGG---CCA---GGA---A
C---TAGGTTCCCACTGACATTTGGATGGTTATTTAAGCTAGTACCAGTGAC---AGAAG
ATGAGGC---AAAA--AGACT-GGG---A------AA---TGTGTGTGAGAGGGCTCATC
TCCTGCATCCAGCTTGTAACCATGG---C---TTTGAAGATCCACACGGAGAGATACTGA
AATGGCA---GTTTGACAGATCACTGGGCA---AC--ACCCATGTTGCTA---AGA----
--------------------TAACCCAC---CCAGA---G---TTCTTCCCCAAGGAC--
-------------------------TA------AAACT------GC--------------
-------T---------------------------------------------G---ACA
T---GA------A------------------------------GGT--------------
-------------TG---CT------------GAC-------------------ACTGT-
-GGGACTTTCC---A---ACAAAGACTGCTGACATTG---CG---GGG---ACT------
TTCCA---G------------C------------ATG---GGAG------G---------
---GA---CAA------GGGGCGGT---TC---GGGG---AGTGGCTA---A---CCCTC
AGA---AGCTGCATATAAGCA---GC---CGCTTTC---TGCTTGTA---CCGGGTCTCG
G---TT---A---GAGG---ACCAGGTTTGAGCCCGGGAGCTCCCTGGCCTCT---GGCT
---GAA---CCCGCTG---CT---T---AACGCTCAATA---AA---GCTTG---CCT--
-TGAGT------------------------------------------------------
------------------------------------------------------------
------------------------------------------------------------
------------------------------------------------------------
------------------------------------------------------------
------------------------------------------------------------
------------------------------------------------------------
------------------------------------------------------------
------------------------------------------------------------
------------------------------------------------------------
------------------------------------------------------------
------------------------------------------------------------
------------------------------------------------------------
------------------------------------------------------------
------------------------------------------------------------
------------------------------------------------------------
------------------------------------------------------------
------------------------------------------------------------
------------------------------------------------------------
------------------------------------------------------------
------------------------------------------------------------
------------------------------------------------------------
------------------------------------------------------------
------------------------------------------------------------
------------------------------------------GAG-----AAGCAGTGTG
TGC---TCATCTG---TT------------------C---AA---------CCCTGGT--
-A---TCTAGAGATCCCTCAGAT---CACTT---AG--A---CTGAGTGAG---A---AA
AATCTCTA---GCA
>P.FR.2009.RBF168.GU111555
TGGAA------G---------------------------------------G--------
-------------------------------------------GT---TAATT-------
------------------------------------------------------------
------------------------------------------------------------
--------------------------------------TA------TT---CACC---T-
-----------------------------GG---GAGAGCA-------------------
-----GAAAT---ACTAGATCTCTG---G---GTCTATC---------------ACACTC
AGGGGTTCTTCCC---TGACTGGCAGCA---TTACACTCCAGGG---CCA---GGA---G
A---AAGATTCCCACTGACCTTTGGGTGGCTGTTTAAACTAGTACCAGTCTC---TGAGG
TAGAAGT---TGA---GGAAATGGG---A------GA---TGAGCAGGAGAAAGCTAAGC
TGCTACATCCAGCCTGCACTTATGG---G---GATTCAGATCATCATAGGGAGATCTTAA
TGTGGAA---GTTTGACAGATCACTGGGAG---AA--AGACATGTTGCCT---TAC----
--------------------AAAAGCAC---CCGGAACTG---TTTACT-----------
-------------------------AA------AGACTAAAGT-GC--------------
-------T---------------------------------------------G---ACG
----CT------ACGCAGCTACTA-------------------AGT--------------
-------------TG---CT------------GACACT----------------GC-A--
-GGGACTTTCC---G------------------------------GGG---ACGGAAA--
GTCCC-----------------------------GAG---GGCG------G---------
---AA---CAAG-----GGGAGGAG---CA---GGGG---AGTGGTTTC--A---CCCTC
AGA----GCTGCATATAAGCA---GC---TGCTTCA---CGCTTGTA---CTGGGTCTCT
G---TG---A---C-AG---ACCAGATTAGAGCCTGGGAGCTCTCTGG---CC---TTAA
GCAGAA---CCCACTG---CT---TG--GAAGCTCAATA---AA---GCTTG---CCT--
-TGAGT------------------------------------------------------
------------------------------------------------------------
------------------------------------------------------------
------------------------------------------------------------
------------------------------------------------------------
------------------------------------------------------------
------------------------------------------------------------
------------------------------------------------------------
------------------------------------------------------------
------------------------------------------------------------
------------------------------------------------------------
------------------------------------------------------------
------------------------------------------------------------
------------------------------------------------------------
------------------------------------------------------------
------------------------------------------------------------
------------------------------------------------------------
------------------------------------------------------------
------------------------------------------------------------
------------------------------------------------------------
------------------------------------------------------------
------------------------------------------------------------
------------------------------------------------------------
------------------------------------------------------------
------------------------------------------GAGTA---AAGCAGTGTG
TGC---TCATCTG---TT----------------CAG---AA---------CTCTGGT--
-G---TCTAGAGATCCCTCAGAG---CACTT---C---T---AGCCGAGTG---G---AA
AATCTCTA---GCA
>U.CA.1999.TV721.HM215249
TGGAA------G---------------------------------------G--------
-------------------------------------------GT---TAATT-------
------------------------------------------------------------
------------------------------------------------------------
--------------------------------------TA------CT---CCCA---G-
-----------------------------CA---AAGGCAG-------------------
-----GACAT---CCTTGATTTGTG---G---GTCTACA---------------ACACGC
AAGGCTTCTTCCC---TGATTGGCAGAA---CTACACACCAGGG---CCA---GGA---A
T---CAGATACCCACTAACATTTGGATGGTGCTTCAAGCTAGTCCCAGTTGA---TCCAG
ATGAAGT---AGA---AGA---AGC---T------AC---TGAAGGAGAGAACAACAGCT
TATTACACCCTATATGCCAACATGG---A---GTAGATGACCCTGAGAAAGAAGTGTTAA
AATGGAA---GTTTGACAGTCAACTGGCAC---GG--AGACACATAGCCA---GAG----
--------------------AGCTGTAT---CCGGA---C---TTCTAC-----------
-------------------------AA------AGACT------GC--------------
-------T---------------------------------------------G---ACA
C---AG------A------------------------------AGT--------------
-------------TG---CT------------G---------------------AC-A--
-GGGACTTTCC---G---C---------------------TG---GGG---ACT------
TTCCA---G-------------------------GGA---GGTG------T---------
---GG---TTG------GGGAGGAG---TC---GGGG---AGTGGCTA---A---CCCTC
AGA---TGCTGCATATAAGCA---GC---CGCTTTC---TGCCTGTA---CTGGGTCTCT
C---TT---G---CTAG---ACCAGATT-GAGCCTGGGAGCTCTCTGA---CT---AGCA
GGGGAA---CCCACTG---CT---T---AAGCCTCAATA---AA---GCTTG---CCT--
-TGAGT------------------------------------------------------
------------------------------------------------------------
------------------------------------------------------------
------------------------------------------------------------
------------------------------------------------------------
------------------------------------------------------------
------------------------------------------------------------
------------------------------------------------------------
------------------------------------------------------------
------------------------------------------------------------
------------------------------------------------------------
------------------------------------------------------------
------------------------------------------------------------
------------------------------------------------------------
------------------------------------------------------------
------------------------------------------------------------
------------------------------------------------------------
------------------------------------------------------------
------------------------------------------------------------
------------------------------------------------------------
------------------------------------------------------------
------------------------------------------------------------
------------------------------------------------------------
------------------------------------------------------------
------------------------------------------GCTTC---AAGTAGTGTG
TGC---CCGTCTG---TTG---------------TGT---GA---------CTCTGGT--
-A---ACTAGAGATCCCTCAGAC---CACTC---T---A---GACAGTGTG---A---AA
AATCTCTA---GCA
>U.CA.2001.TV749.HM215251
TGGAA------G---------------------------------------G--------
-------------------------------------------GT---TAATT-------
------------------------------------------------------------
------------------------------------------------------------
--------------------------------------TA------CT---CCCA---G-
-----------------------------AA---AAGACAA-------------------
-----GACAT---CCTTGATCTGTG---G---GTCTACA---------------ACACAC
AAGGCTACTTCCC---TGATTGGCAGAA---CTACACACCAGGG---CCA---GGA---A
T---CAGATACCCACTAACATTTGGATGGTGCTACAAGCTAGTACCAGTTGA---TCCAG
AGGAAGT---AGA---AGA---AGC---T------AC---TGARGGRGAGAACAACAGCT
TATTACACCCTATGTGCCAACATGG---A---GCAGAGGACTCTGAGAGAGAAGTGTTAA
GATGGAA---GTTTGACAGTAAACTGGCAC---TG--AADCACATAGCCA---AAG----
--------------------AGCTGCAT---CCGGA---C---TTCTAC-----------
-------------------------AA------AGACT------GC--------------
-------T---------------------------------------------G---ACA
C---AG------A------------------------------AGT--------------
-------------TG---CT------------G---------------------AC-A--
-GGGACTTTCC---G---C---------------------TG---GGG---ACT------
TTCCA---G-------------------------GGA---GGTG------T---------
---GG---TTG------GGGAGGAG---TC---GGGG---AGTGGCTA---A---CCCTC
AGA---TGCTGCATATAAGCA---GC---CGCTTTC---TGCCTGTA---CTGGGTCTCT
C---TT---G---TTGG---ACCAGATA-GAGCCTGGGAGCTCTCTGG---CT---AGCA
GGGGAA---CCCACTG---CT---T---AAGCCTCAATA---AA---GCTTG---CCT--
-TGAGT------------------------------------------------------
------------------------------------------------------------
------------------------------------------------------------
------------------------------------------------------------
------------------------------------------------------------
------------------------------------------------------------
------------------------------------------------------------
------------------------------------------------------------
------------------------------------------------------------
------------------------------------------------------------
------------------------------------------------------------
------------------------------------------------------------
------------------------------------------------------------
------------------------------------------------------------
------------------------------------------------------------
------------------------------------------------------------
------------------------------------------------------------
------------------------------------------------------------
------------------------------------------------------------
------------------------------------------------------------
------------------------------------------------------------
------------------------------------------------------------
------------------------------------------------------------
------------------------------------------------------------
------------------------------------------GCTTC---AAGTAGTGTG
TGC---CCGTCTG---TTG---------------TGT---GA---------CTCTGGT--
-A---ACTAGAGATCCCTCAGAC---CACTC---T---A---GACAGTGTG---A---AA
AATCTCTA---GCA
>U.CD.-.BCF-Kita.AB485664
TGGAT------G---------------------------------------G--------
-------------------------------------------GT---TAATT-------
------------------------------------------------------------
------------------------------------------------------------
--------------------------------------TA------CT---CCAA---G-
-----------------------------AA---AAGACAA-------------------
-----GACAT---CCTTGACCTGTG---G---GTGTATC---------------ATACAC
AAGGCTTCTTCCC---TGACTGGCAGAA---ATACACACCAGGG---CCA---GGG---A
T---TAGATACCCACTGACCTTTGGGTGGTGCTTCAAGCTAGTACCAGTTGA---TCCAA
GAGAAGT---AGA---AGA---GGC---C------AA---TGAAGGAGAGAACAATTGCC
TGTTACACCCCATGAGCCAGCATGG---A---ATGGATGATGAGGAAGGAGAAGTGTTAA
GGTGGCA---GTTTGACACTTCCCTTGCAC---GA--GTACACAAAGCCC---GAG----
--------------------AGCTGCAT---CCGGA---G---TACTAC-----------
-------------------------AA------GGACT------GC--------------
-------TGAAGTTGCT------------------------------------G---ACA
C---AG------A------------------------------AGT--------------
-------------TG---CT------------G---------------------ACAA--
-GGGACTTTCC---G---CT--------------------TG---GGG---ACT------
TTCCA---G------------G------------GGA---GGTG------T---------
---GG---CCT------GGGCGGGG---TT---GGGG---AGTGGTTA---A---CCCTC
AGA---TGCTGCATAAAAGCA---GC---CGCTTCT---CGCCTGTA---CTGGGTCTCT
C---TA---G---TTAG---ACCAGATCTGAGCCTGGGAGCTCTCTGG---CT---AGCT
AGGGAA---CCCACTG---CT---T---AAGCCTCAATA---AA---GCTTG---CCT--
-TGAGT------------------------------------------------------
------------------------------------------------------------
------------------------------------------------------------
------------------------------------------------------------
------------------------------------------------------------
------------------------------------------------------------
------------------------------------------------------------
------------------------------------------------------------
------------------------------------------------------------
------------------------------------------------------------
------------------------------------------------------------
------------------------------------------------------------
------------------------------------------------------------
------------------------------------------------------------
------------------------------------------------------------
------------------------------------------------------------
------------------------------------------------------------
------------------------------------------------------------
------------------------------------------------------------
------------------------------------------------------------
------------------------------------------------------------
------------------------------------------------------------
------------------------------------------------------------
------------------------------------------------------------
------------------------------------------GCTTC---AAGTAGTGTG
TGC---CCGTCTG---TTG---------------TGT---GA---------CTCTGGT--
-A---ACTAGAGATCCCTCAGAC---CACTT---T---A---GAGCACGT-----A--AA
AATCTCTA---GCA
>U.CD.1996.96ZR29.AF196737
TGGAT------G---------------------------------------G--------
-------------------------------------------GT---TAGTG-------
------------------------------------------------------------
------------------------------------------------------------
--------------------------------------TG------GT---CCCA---G-
-----------------------------CA---AAGACAA-------------------
-----GACAT---CCTTGATCTGTG---G---GTCTACA---------------ACACAC
AAGGCTATTTCCC---TGATTGGCAGAA---TTACACACCAGGA---CCA---GGA---A
C---TAGATTCCCACTGACATTTGGATGGTGTTTCAAGTTAGTACCAGTAGA---TCCAG
ATACAGT---AGA---GGA---GGC---T------AC---TGAGGGAGAGAACAACAGTC
TATTACACCCTATATGCCAGCATGG---A---ATGGATGATGGGGAGAAAGAAGTGTTAA
TATGGAA---GTTTGACAGCAGCCTGGCAC---GA--AGGCACATAGCTC---GAG----
--------------------AGCTGCGT---CCGGA---C---TTCTAC-----------
-------------------------AA------AGACT------GC--------------
-------T---------------------------------------------G---ACA
C---AG------A------------------------------AGC--------------
-------------TG---CA------------GACTGCTGAC------------ACAG--
-AAGATTG-CT---G---A---------------------CA---GGG---ACT------
TTCCG-------------------------------------------------------
----------------------------TT---GGGG---AGTGGCTA---A---CCCTC
AGA---TGCTGCATATAAGCA---GC---TGCTTTT---CGCCTGTA---CTGGGTCTCG
C---TT---G---GTAG---ACCAGATC-GAGCCTGGGAGCTCTCTGG---CT---AGCT
AGGGAA---CCCACTG---CT---T---AAGCCTCAATA---AA---GCTTG---CCT--
-TGAGT------------------------------------------------------
------------------------------------------------------------
------------------------------------------------------------
------------------------------------------------------------
------------------------------------------------------------
------------------------------------------------------------
------------------------------------------------------------
------------------------------------------------------------
------------------------------------------------------------
------------------------------------------------------------
------------------------------------------------------------
------------------------------------------------------------
------------------------------------------------------------
------------------------------------------------------------
------------------------------------------------------------
------------------------------------------------------------
------------------------------------------------------------
------------------------------------------------------------
------------------------------------------------------------
------------------------------------------------------------
------------------------------------------------------------
------------------------------------------------------------
------------------------------------------------------------
------------------------------------------------------------
------------------------------------------GCTTT---AAGTGGTGTG
TGC---CCATCTG---TT-----------------GT---GA---------CTCTGGT--
-A---ACTAGAGATCCCTCAGAC---CAAAT---T---A---GTCAGTGAG---G---AA
AATCTCTA---GCA
>U.CD.2001.CG-0066-01_NGSID18.KY392780
aacgc------g---------------------------------------g--------
-------------------------------------------ac---aatgg-------
------------------------------------------------------------
------------------------------------------------------------
--------------------------------------gg------CT---CCCA---G-
-----------------------------AA---AAGACAA-------------------
-----GACAT---CCTTGATCTGTG---G---GTCTACC---------------ACACAC
AAGGCTACTTCCC---CGATTGGCAGAA---TTACACACCAGGG---CCA---GGG---A
C---TAGATTCCCACTGACCTTTGGATGGTGCTTTAAGTTAGTACCAATGGA---TCCAA
AGGAAGT---AGA---GGA---GGC---C------AA---TGAAGGAGAGAACAACTGTT
TGTTACACCCTGCTAGCCTACATGG---A---ATGGAAGACACAGAAAGAGAAGTGCTAG
TGTGGAG---GTTTGACAGCCGCCTAGCAC---TG--AAACACTTAGCCC---GAG----
--------------------AAGAACAT---CCGGA---G---TACTAC-----------
-------------------------AA------AGACT------GC--------------
-------T---------------------------------------------G---ACA
C---AG------G------------------------------AAT--------------
-------------TG---CT----------------------------------GATG--
-GGGACTTTCC---A---C---------------------TG---GGG---ACT------
TTCCA---G------------G------------GGA---GGAG------T---------
---GG---CTT------GGGCGGAG---TT---GGGG---AGTGGCAA---A---CCCTC
AGA---TGCTGCATATAAGCA---GC---TGCTTCT---CGCTTGTA---CTGGGTCTCT
C---GT---G---CTAG---ACCAGGTC-GAGCCTGGGAGCTCTCTGG---CT---GGCA
AGGGAA---CCCACTG---CT---TA--AAGCCTCAATA---AA---GCTTG---CCT--
-TGAGT------------------------------------------------------
------------------------------------------------------------
------------------------------------------------------------
------------------------------------------------------------
------------------------------------------------------------
------------------------------------------------------------
------------------------------------------------------------
------------------------------------------------------------
------------------------------------------------------------
------------------------------------------------------------
------------------------------------------------------------
------------------------------------------------------------
------------------------------------------------------------
------------------------------------------------------------
------------------------------------------------------------
------------------------------------------------------------
------------------------------------------------------------
------------------------------------------------------------
------------------------------------------------------------
------------------------------------------------------------
------------------------------------------------------------
------------------------------------------------------------
------------------------------------------------------------
------------------------------------------------------------
------------------------------------------GCCTA---AAGCAKTGGG
-GC---CCGTCTG---TTG---------------TGT---GA---------CTCTGGT--
-A---ACTAGAGATCCCTCAGAC---CACTC---T---A---GACGGTGT-----A--AA
AATCTCTA---GCA
>U.NG.2011.DEURF11NG011.MH078559
TGGAT------G---------------------------------------G--------
-------------------------------------------GT---TAATT-------
------------------------------------------------------------
------------------------------------------------------------
--------------------------------------CA------CT---CCCA---G-
-----------------------------AA---AAGACAA-------------------
-----GAAAT---CATTGATCTGTG---G---GTCCATC---------------ATACAC
AAGGCTACTTCCC---AGATTGGCAAAA---CTACACACCAGGA---CCA---GGG---A
C---CAGATTCCCACTAACATTTGGATGGTGCTTCAAGCTAGTACCAGTTGA---TCAAG
CTGCAGT---AGA---AGA---AGC---T------AC---TGTGGGAGAGGACAACTGCC
TGCTACATCCCATATGCCAACATGG---A---ATGGAGGATGATGAGGGAGAAGTCTTAA
TGTGGAG---GTTTGACAGTCGCCTAGCACT--c---AGACACATAGCTC---GAG----
--------------------AGAAACAT---CCGGA---G---TTCTAC-----------
-------------------------AA------GGACT------GC--------------
-------T---------------------------------------------G---ACA
C---AG------A------------------------------AGT--------------
-------------TG---CT------------G---------------------ACAA--
-GGGACTTTCC---A---C---------------------TG---GG----ACT------
TTCCG---G------------G------------GGA---GGTG------T---------
---GG---TTT------GGGCGGAG---TT---GGGG---AGTGGCTA---G---CCCTC
AGA---TGCTGCATATAAGCA---GC---TGCTTTC---TGCCTGTA---CTGGGTCTCT
C---TT---G---TTAG---ACCAGATTTGAGCCTGGGAGCTCTCTGG---AT---AGCA
GGGGAA---CCCACTG---CT---T---AAGCCTCAATA---AA---GCTTG---CCT--
-TGAGT------------------------------------------------------
------------------------------------------------------------
------------------------------------------------------------
------------------------------------------------------------
------------------------------------------------------------
------------------------------------------------------------
------------------------------------------------------------
------------------------------------------------------------
------------------------------------------------------------
------------------------------------------------------------
------------------------------------------------------------
------------------------------------------------------------
------------------------------------------------------------
------------------------------------------------------------
------------------------------------------------------------
------------------------------------------------------------
------------------------------------------------------------
------------------------------------------------------------
------------------------------------------------------------
------------------------------------------------------------
------------------------------------------------------------
------------------------------------------------------------
------------------------------------------------------------
------------------------------------------------------------
------------------------------------------GCTTC---AAGTAGTGTG
TGC---CCGTCTG---TTG---------------TGT---GA---------CTCTGGT--
-A---GCTAGAGATCCCTCATAB---CCTTT---T---A---GTCAGTGTR---N---AA
ANTCTCTA---GCA
```
