## Supplementary Dataset 2 for "A unified classification system for HIV-1 5’ long terminal repeats" (part 1 of 3)

```
>01_AE.CF.1990.90CR402_CAR_E_4002.U51188
TGGATGGGCTAATTCACTCCAAGAGAAGACAAGAGATCCTTGACTTATGGGTCCACAATA
CACAAGGCTACTTCCCTGATTGGCAAAACTACACACCAGGGCCGGGGGTCAGATACCCAC
TGTGTTTTGGATGGTGCTTCAAGCTAGTACCAGTTGATCCAAGAGAAGTAGAGGAGGACA
ATAAAGGAGAAAACAACTGCCTGTTACACCCCATGAGCCAGCATGGAATAGATGATGATG
AAAGAGAAGTGCTAATGTGGAAGTTTGACAGTTCCCTAGCACGAAGACACATAGCTCGAG
AGCTGCACCCAGAGTACTACAAAGACTGATGACAAAGAAGTTCCAAGACTGCTGACAAAG
GAGTTTCTAACTAGGACTTCCGCTGGGGACTTTCCAGGGGAGGTGTGGCCTGGGCGGGGT
TGGGGAGTGGCTAACCCTCAGATGCTGCATAAAAGCAGCCGCTTTTCGCTTGTACTGGGT
CTCTCTTGTTAGACCAGGTCGAGCCCGGGAGCTCTCTGGCTAGCAGGGGAACCCACTGCT
TAAAGCCTCAATAAAGCTTGCCTTGAGTGCTTAAAGTGGTGTGTGCCCGTCTGTGTTAGG
ACTCTGGTAACTAGAGATCCCTCAGACCACTCTAGACTGAGTAAAAATCTCTAGCAGTGG
CGCCCGAACAGGGACTTGAAAGCGAAAGTTAATAGGGACTCGAAAGCGAAAGTTCCAGAG
AAGTTCTCTCGACGCAGGACTCGGCTTGCTGAGGTGCACACAGCAAGAGGCGAGAGCGGC
GACTGGTGAGTACGCCAAAAATTTTGACTAGCGGAGGCTAGAAGGAGAGAGATGGGTGCG
AGAGCGTCAATATTAAGTGGGGGAAAATTAGATGCATGGGAGAAAATTCGGCTAAGGCCA
GGGGGAAAGAAACAATATAGAATGAAACATTTAGTATGGGCAAGCAGAGAGTTAGAAAGA
TTCGCACTTAACCCTGGCCTTTTAGAAACAGCAGAGGGATGTCAACAACTAATAGAACAG
TTACAATCAACTATCAAGACAGGATCAGAAGAACTTAAATCACTATTTAATACAATAGCA
ACTCTCTGGTGCGTACATCAAAGGATAGATGTAAAAGACACCAAGGAAGCTTTAGATAAA
ATAGAGGAAGTACAAAATAAGAGCAAGCAAAAAGCACAGCAGGCAGCAGCTGGCACAGGA
AGCAGCAGCAAAGTCAGCCAAAATTACCCTATAGTGCAAAATGCACAAGGGCAAATGGTA
CATCAGGCCTTATCACCTAGAACTTTGAATGCATGGGTGAAAGTAGTAGAAGAGAAGGGT
TTTAACCCAGAAGTAATACCCATGTTCTCAGCATTATCAGAAGGAGCCACCCCACAAGAT
TTAAATATGATGCTCAACATAGTGGGGGGACACCAGGCAGCAATGCAAATATTAAAAGAT
ACCATCAATGAGGAAGCTGCAGAATGGGATAGGGTACACCCAGTACATGCAGGGCCTATT
CCACCAGGCCAGATGAGAGAACCAAGGGGAGCTGACATAGCAGGAACTACTAGTACCCTT
CATGAACAGATAGGATGGATGACAAGCAACCCACCTATTCCAGTGGGAGAAATCTATAAA
AAGTGGATAATCCTGGGATTAAATAAAATAGTAAGAATGTATAGCCCTGTTAGCATTTTG
GACATAAGACAAGGGCCAAAAGAACCCTTCAGAGACTATGTAGACAGGTTCTTTAAAACT
CTCAGAGCGGAACAAGCTACACAGGAGGTAAAAAACTGGATGACAGAAACTTTGCTAGTC
CAAAATGCGAACCCAGACTGTAAGTCCATTTTAAAAGCACTAGGAACAGGGGCTACATTA
GAAGAAATGATGACAGCATGCCAGGGAGTGGGAGGACCTGGACATAAAGCAAGGGTTTTG
GCTGAGGCAATGAGTCAAGTACACCATACAAATATAATGATGCAGAAAGGCAATTTTAAG
GGCCAGAGAAAAATTAAGTGTTTCAACTGTGGCAAAGAAGGACACCTAGCCAGAAATTGC
AGGGCCCCTAGAAAAAAGGGTTGTTGGAAATGTGGGAGGGAAGGACACCAAATGAAAGAC
TGCACTGAAAGACAGGCTAATTTTTTAGGGAAAATCTGGCCTTCCAGCAAGGGGAGGCCA
GGAAATTTCCCTCAGAGCAGACCAGAGCCAACAGCCCCACCAATGGAGAGCTTGGGGATG
GGGGAAGAGATAACCTCCTTCCCGAAGCAGGAGCAGAAAGACAAGAAACAGCCTCCTCCT
TTAGTTTCCCTCAAATCACTCTTTGGCAACGACCCCTTGTCACAGTAAAAGTAGGAGGAC
AGCTAAAAGAAGCTCTATTAGACACAGGAGCAGATGATACAGTATTAGAAGACATAAATT
TGCCAGGAAAATGGAAACCAAAAATGATAGGGGGAATTGGAGGTTTTATCAAAGTAAGAC
AATATGATCAGATACTTATAGAAATTTGTGGGAAAAAGGCTATAGGTACAGTGTTAGTAG
GACCTACCCCCGTCAACATAATTGGACGGAACATGTTGACTCAGATTGGTTGTACTTTAA
ATTTCCCAATTAGTCCTATTGACACTGTACCAGTAACATTAAAGCCAGGAATGGATGGAC
CAAAGGTTAAACAATGGCCATTGACAGAAGAAAAAATAAAAGCATTAACAGAAATTTGTA
AAGAAATGGAAGAGGAAGGAAAAATCTCAAAAATTGGGCCTGAAAATCCATACAATACTC
CAGTATTTGCTATAAAGAAAAAGGACAGCACTAAATGGAGAAAATTAGTAGATTTCAGAG
AGCTCAATAAAAGAACTCAGGACTTTTGGGAAGTTCAATTAGGAATACCACATCCAGCAG
GTCTAAAAAAGAAAAAATCAGTAACAGTACTAGATGTGGGAGACGCATATTTTTCAGTTC
CTTTAGATGAAGGCTTTAGAAAGTATACTGCATTCACCATACCTAGTATAAACAATGAGA
CACCAGGAGTCAGATATCAGTACAATGTGCTGCCGCAGGGATGGAAAGGATCACCAGCAA
TATTCCAGAGTAGCATGACAAAAATCTTAGAGCCCTTTAGAGCAAGAAATCCAGAAATAG
TTATCTATCAATACATGGATGACTTGTATGTAGGATCTGATTTAGAAATAGGGCAGCATA
GAACAAAAGTAGAGGATCTAAGAGCTCATCTATTGAGCTGGGGATTTACTACACCAGACA
AAAAGCATCAGAAAGAACCGCCATTCCTTTGGATGGGATATGAACTCCATCCTGACAGAT
GGACAGTCCAGCCTATAGTGCTGCCAGAAAAAGACAGCTGGACTGTCAATGATATACAGA
AGTTAGTGGGAAAACTAAATTGGGCAAGTCAAATTTATGCAGGGATTAAAGTGAGGCAAC
TGTGTAAACTCCTCAGGGGAGCTAAAGCACTAACAGACATAGTAACACTGACTGAGGAAG
CAGAATTAGAATTGGCAGAGAACAGGGAAATTCTAAAAACCCCTGTGCATGGGGTATATT
ATGACCCATCAAAAGACTTAGTAGCAGAAATACAGAAACAAGGGCAAGACCAATGGACAT
ATCAAATTTATCAAGAGCCATTTAAAAATCTAAAAACAGGAAAATATGCAAGAAAAAGGT
CTGCTCACACTAATGATGTAAGACAATTAGCAGAAGTGGTGCAAAAAGTGGCCACAGAAA
GCATAGTAATATGGGGAAAGACCCCTAAATTTAGACTACCCATACAAAGAGAAACATGGG
AGACATGGTGGATGGAGTATTGGCAGGCTACCTGGATTCCTGAATGGGAGTTTGTCAATA
CCCCTCCTCTAGTAAAATTATGGTACCAATTAGAAAAAGACCCCATAATGGGAGCAGAGA
CTTTCTATGTAGATGGGGCAGCTAGTAGGGAGACTAAGCAAGGAAAAGCAGGGTATGTCA
CTGACAGAGGAAGACAAAAAGTAGTTTCCCTAACTGAGACAACAAATCAAAAGACTGAAT
TACATGCGATCCATTTAGCCTTGCAGGATTCAGGACCAGAAGTAAACATAGTAACAGACT
CACAATATGCATTAGGAATTATTCAGGCACAACCAGACAGGAGTGAGTCAGATATAGTCA
ATCAAATAATAGAGAAACTAATAGAAAAGGAAAAAGTCTACCTGTCATGGGTCCCAGCAC
ATAAGGGGATTGGAGGAAATGAACAAGTAGATAAATTAGTCAGTTCTGGAATCAGGAAGG
TGCTATTTTTAGATGGGATAGATAAGGCTCAAGAAGACCATGAAAGATATCACAGCAATT
GGAGAGCAATGGCTAGTGACTTTAATTTGCCACCTATAGTAGCAAAGGAAATAGTAGCCA
GCTGTGATAAATGTCAGCTAAAAGGGGAAGCCATGCATGGACAAGTAGACTGTAGTCCAG
GGATATGGCAACTAGATTGCACGCATCTAGAAGGAAAAGTCATCCTGGTAGCAGTCCACG
TGGCCAGTGGATATATAGAAGCAGAAGTTATCCCAGCAGAAACAGGACAGGAGACAGCAT
ACTTTCTGCTAAAATTAGCAGGAAGATGGCCAGTAAGGGTAATACACACAGACAATGGCA
GCAATTTCACCAGCGCTGCAGTTAAAGCAGCCTGTTGGTGGGCCAATGTCCAACAGGAAT
TTGGAATTCCCTACAATCCCCAAAGCCAAGGAGTAGTGGAATCTATGAATAAGGAATTAA
AGAAAATCATAGGGCAGGTAAGAGAGCAAGCTGAACACCTTAAGACAGCAGTACAAATGG
CAGTATTCATTCACAATTTTAAAAGAAAAGGGGGGATTGGGGAGTACAGTGCAGGGGAAA
GAATAATAGACATAATAGCAACAGACATACAAACTAAAGCATTACAAAAACAAATTACAA
AAATTCAAAATTTTCGGGTTTATTACAGGGACAGCAGAGATCCAATTTGGAAAGGACCAG
CAAAACTACTCTGGAAAGGTGAAGGGGCAGTAGTAATACAGGACAATAGTGATATAAAAG
TAGTACCAAGAAGAAAAGCAAAGATCATTAGGGATTATGGAAAACAGATGGCAGGTGATG
ATTGTGTGGCAGGTAGACAGAATGAGGATTAGAGCATGGAACAGTTTAGTAAAACATCAT
ATGTATAGCTCAAAGAAAGCTGCCAAATGGTTTTATAGACATCATTATGAAAGCCAGCAT
CCAAAAGTAAGTTCAGAAGTACACATCCCACTAGGGGATGCTAGATTAATAATAAGAACA
TATTGGGGTCTGCATACAGGAGAAAAAGACTGGCACTTGGGTCATGGAGTCTCCATAGAA
TGGAGGCAGAGAAAATAGAGCACACAAATAGATCCTGACCTAGCAGACCAACTGATTCAT
CTGCAATATTTTGACTGTTTTTCAGACTCTGCCATAAGGAAAGCCTTATTAGGACAAATA
GTTAGACCTAGGTGTGAATATCCAGCAGGACATAACAAGGTAGGATCTCTACAATATTTG
GCACTGAAAGCATTAACAAAAACAAAAAAGACAAAGCCACCTCTGCCTAGTGTTAGGAAA
TTAACAGAAGATAGATGGAACAAGCCCCAGAAGACCAAGGGCCACAGAGAGAGCCCTACA
ATGAATGGACATTAGAACTGTTAGAGGAGCTTAAAACTGAAGCTGTTAGACATTTTCCTA
GGCCCTGGCTCCATGGCTTAGGAAAGCATATCTATAACACTTATGGGGATACTTGGGAAG
GGGTTGAAGCTATAATAAGAATTTTGCAACAACTACTGTTTGTTCATTTCAGAATTGGGT
GCCAACATAGCAGAATAGGCATTATACGAGGGACAAGAGGCAGGAATGGAGCCGGTAGAT
CCTAACCTAGAGCCCTGGAAACATCCGGGAAGTCAGCCTACAACTGCTTGTAGCAAGTGT
TATTGTAAAATGTGTTGCTGGCATTGCCAACTATGCTTTCTGAAAAAAGGCTTAGGCATC
TCCTATGGCAGGAAGAAGCGGAAGCACCGACGAGGACCTTCTCAGGACAGTAAGGATCAT
CAAAATTCTATACCAAAGCAGTAAGTATTAAGTATATATAAGGTTGCCTTTGCATATCTG
TGCAATAGTAGGACTGATAGTAGCGCTAATCATAGCAATAGTAGTGTGGACTATAGTGGC
TATAGAATATAAGAAATTAAGAAGGCAAAGAAAAATAGATAGGTTAGTTCAAAGAATAAG
TGAAAGAGCAGAAGACAGTGGAAATGAGAGTGAAGGGGACACGGAGGAATTGGCCAAACT
TGTGGAAATGGGGGACTTTGATCCTTGGGTTGGTGATAATTTGTAGTGCCTCAGACAACT
TGTGGGTTACAGTTTATTATGGGGTTCCTGTGTGGAGAGATGCAGATACCATCCTATTTT
GTGCATCAGATGCCAAAGCACATGTGACAGAAGTGCACAATGTTTGGGCTACACATGCCT
GTGTACCCACAGACCCCAACCCACAAGAAATATACCTGGAAAATGTAACAGAAAATTTTG
ACATGTGGAAAAATAACATGGTAGAGCAGATGCAGGAGGATGTAATCAGTTTATGGGATC
AAAGTCTACAGCCATGTGTAAAGTTAACTCCTCTCTGTGTTACTTTACATTGTACCAAGG
CTAGTTTTACTAATGCCACCAGTGACAGAATAAAAATGGAAGATGCAGTAAGAAACTGTT
CTTTTAATATGACCACAGAACTACAAGATAAAAAGCAGGAGGTCCATGCACTTTTTTATA
CGTCTGATGTAGTACAAATTAGTAGTAGTGTACAAAATAATAATAACAGTAATACTAGTG
GACAAAATAATAGTCATAAGTTTAGATTAATACATTGTAATACTTCAGTCATTAAGCAGG
CTTGTCCAAAGGTATCCTTTGATCCAATTCCCATACATTATTGTGCTCCAGCTGGTTATG
CGATTCTAAAGTGTAATGATAAGAATTTTAATGGAACAGGGCCATGCAAAAATGTCAGCT
CAGTACAATGCACACATGGAATTAAGCCAGTGGTATCAACTCAATTGCTGTTAAATGGCA
GTCTAGCAGAAGAAGAGATAATAATCAGATCTGAAGATCTCACAGACAATGCCAAAACCA
TAATAGTGCACCTTAATAAATCTATAGAAATCAATTGTACCAGACCCTTCAAGAAAGTAA
GAATAAGTGCAAGGATAGGACCAGGACGAGTATTCCATACAACAGGAAACATAAATGGTG
ATATAAGAAAAGCATATTGTGAAATTAATAAAACAAAATGGAAAGAAACTTTAAAACAGG
TAACAAGAAAATTAAGAGAGCACCTTAATGGGACAATGACAATAAGCTTTCGACCATCCT
CAGGAGGAGATCCAGAAATCACAATGCATCATTTTAATTGTAGAGGGGAATTTTTCTATT
GCAATACAACAGCACTGTTTAATAGTACTTGGATAAATGGAACCATGCAGGAGGTTAATG
GCACAAACTCAGGCAATATCACACTTCCATGCAGGATAAAGCAAATTGTAAACATGTGGC
AGGAAGTAGGACGAGCAATGTATGCTCCTCCCATCAGTGAAGTAATTAATTGTGTATCAA
ATATTACAGGAATACTATTGACAAGAGATGGGGGTATTAATCAAAATCAGACTAACAAAA
ATGAGACCTTCAGACCTGGAGGAGGAAATATAAAGGACAATTGGAGAAGTGAATTATACA
AATATAAAGTAGTACAAATTGAACCACTAGGAATAGCACCCACCAAGGCAAGGAGAAGAG
TGGTGGAGAGAGAAAAAAGAGCAGTGGGAATAGGAGCTATGATCTTTGGGTTCTTAGGAG
CAGCAGGAAGCACTATGGGCGCGGCGTCAATAACGCTGACGGTACAGGCCAGACAATTAT
TGTCTGGTATAGTGCAACAGCAAAGCAATTTGCTGAGGGCTATAGAGGCGCAGCAGCATC
TGTTGCAACTCACAGTCTGGGGCATTAAACAGCTCCAGGCAAGAGTCCTGGCTGTGGAAA
GATACCTAAAAGATCAAAAGTTCCTAGGACTTTGGGGCTGCTCTGGAAAAATCATCTGCA
CCACTTCTGTGCCTTGGAACTCCAGTTGGAGTAATAAATCTTATGAAGCTATTTGGAACA
ACATGACATGGATAGAATGGGATAGAGAAATTAACGAATACACAAACCAAATATATGAGC
TACTTACAGAATCGCAGGACCAGCAGGAAAGGAATGAAAAGGATTTGTTAGCATTGGACA
AGTGGGCAAGTCTGTGGAATTGGTTTGACATAACAAGGTGGCTGTGGTATATAAAAATAT
TTATAATAATAGTAGGAGGTTTAATAGGTTTAAGAATAGTTTTTGCTGTGCTTTCTATAG
TAAATAGAGTTAGGCAGGGATACTCACCTTTGTCGTTCCAGACCCTTACCCACCAGCAGA
GGGAACCCGACAGGCCCGAAAGAATCGAAGAAGAAAGTGGAGAGCAAGGCAGAGACAGAT
CCATAAGATTGGTGAGCGGATTCTTAGCACTTGCCTGGGACGATCTCCGGAGCCTGTGCC
TCTTCAGCTACCACCGCTTGAGAGACTTCATCTTGATTGCAGCGAGGACTGTGGAACTTC
TGGGACACAGCAGTCTACAGGGACTGAGACGGAGGTGGGAAGGCCTCAAATATCTGGGGA
ATCTTCTGTCATATTGGGTTCAGGAACTAAGAATTAGTGCTATTACTTTGCTTGATGCTA
CAGCAATAACAGTAGCGGGGTGGACAGATAGGGTTATAGAAATAGTACAAAGAGCTTGGA
GAGCTATCCTCCATATACCTAGAAGAATCAGACAGGGCTTGGAAAGGGCTTTGCTATAAC
ATGGGTGGCAAATGGTCAAAAAGTTGCATAGTGGGATGGCCTCAGGTCAGGGAAAGAATA
AGGCAAACTCCTGTAGCAGAAGAAAGGCAAACTCCTGCAGCAGCAGAAGGAGTAGGAGCA
GTATCTCAAGATCTAGATAAACATGGAGCAGTAACAAGCAGTAATATAAATAATGCTGAT
AATGTCTGGCTGGAAGCGCAAGAGGAAGAGGAGGTAGGCTTTCCAGTCAGGCCGCAGGTA
CCTCTAAGACCAATGACTTATAAGGGAGCTTTTGATCTTAGCTTCTTTTTAAAAGAAAAG
GGGGGACTGGATGGGCTAATTCACTCCAAGAGAAGACAAGAGATCCTTGACTTATGGGTC
CACAATACACAAGGCTACTTCCCTGATTGGCAAAACTACACACCAGGGCCGGGGGTCAGA
TACCCACTGTGTTTTGGATGGTGCTTCAAGCTAGTACCAGTTGATCCAAGAGAAGTAGAG
GAGGACAATAAAGGAGAAAACAACTGCCTGTTACACCCCATGAGCCAGCATGGAATAGAT
GATGATGAAAGAGAAGTGCTAATGTGGAAGTTTGACAGTTCCCTAGCACGAAGACACATA
GCTCGAGAGCTGCACCCAGAGTACTACAAAGACTGATGACAAAGAAGTTCCAAGACTGCT
GACAAAGGAGTTTCTAACTAGGACTTCCGCTGGGGACTTTCCAGGGGAGGTGTGGCCTGG
GCGGGGTTGGGGAGTGGCTAACCCTCAGATGCTGCATAAAAGCAGCCGCTTTTCGCTTGT
ACTGGGTCTCTCTTGTTAGACCAGGTCGAGCCCGGGAGCTCTCTGGCTAGCAGGGGAACC
CACTGCTTAAAGCCTCAATAAAGCTTGCCTTGAGTGCTTAAAGTGGTGTGTGCCCGTCTG
TGTTAGGACTCTGGTAACTAGAGATCCCTCAGACCACTCTAGACTGAGTAAAAATCTCTA
GCA
>01_AE.CN.2005.FJ051.DQ859178
TGGATGGGCTAGTTTACTCCAAGAAAAGACAAGAAATCCTTGATTTATGGGTCTATAATA
CACAAGGCTTCTTCCCTGATTGGCAAAACTACACACCAGGGCCAGGGATCAGATACCCAC
TGTGTTTTGGATGGTGCTTCAAGCTAATACCAGTTGACCCAAAAGAAGCAGAAGAGGACA
CCAAAGGAGAAAACAGCTGCCTGTTACACCCCATGAGCCAACATGGAATGGGGGATGAAC
ACGGAGAAGTGCTGATGTGGAAGTTTGACAGTTCCCTAGCACGAAAACACATAGCCCGAG
AAAAGTACCCACAGTTCTATAAAGACTGCTGACAAAGAAGTTTCTAACTAGAACTTCCGC
TGGGGACTTTCCAGGGGAGGTGTGGCCGGGGCGGAGTTGGGGAGTGGCTTGCCCTCAGAT
GCTGCATAAAAGCAGCCGCTTTTCGCTTGTACTGGGTCTCTCTTGTTAGACCAGATTGAG
CCTGGGAGCTCTCTGGCTAGCAGGGGAACCCACTGCTTGAAGCCTCAATAAAGCTTGCCT
TGAGTGCCTAAAGCGGTGTGTGCCCATCTGTGTTAGGACTCTGGTAACTAGAGATCCCTC
AGACCACTCTAGACTGAGTAAAAATCTCTAGCAGTGGCGCCCGAACAGGGACTTGAAAGT
GAAAGTTAATAGGGACTCGAAAGCGGAAGTTCCAGAGAAGATCTCTCGACGCAGGACTCG
GCTTGCTGAGTGCACACAGCAAGAGGCGAGAGCGGCGACTGGTGAGTACGCCAAATTTTG
ACTAGCGGAGGCTAGAAGGAGAGAGATGGGTGCGAGAGCGTCAGTATTAAGTGGGGGAAA
ATTAGATGCATGGGAAAAAATTCGGTTACGGCCAGGGGGAAAGAAAAAATACAGAATGAA
ACATTTAGTGTGGGCAAGCAGAGAGTTGGAAAGATTTGCAATTAACCCTGGCCTTTTAGA
AACAGCAGAAGGATGTCAACAAATAATAGAACAGTTACAGTCAACTCTCAAGACAGGATC
AGAAGAACTTAAATCATTATTTAATACAATAGCAGTCCTCTGGTGCGTACACCAAAGGAT
AGATATAAAAGACACCAAGGAAGCTTTAGATAAAATAGAGGAAGCACAAAGGAAGAGCCA
GCAAAAGACACAGCAGGCAGCAGCTGGCACAGGAAGCAGCAGCAAAGTCAGCCAAAATTA
CCCTATAGTGCAAAATTCACAAGGGCAAATGGTACATCAGCCTCTTTCACCTAGAACTTT
GAATGCATGGGTAAAAGTAGTAGAAGAAAAGGGTTTTAACCCAGAAGTAATACCCATGTT
CTCAGCATTATCAGAGGGAGCCACCCCACAAGATTTAAATATGATGCTAAATATAGTGGG
GGGACACCAGGCAGCAATGCAAATGTTAAAAGAAACCATCAATGAAGAAGCTGCAGAATG
GGATAGAGTACACCCAGTACATGCAGGGCCTATTCCACCAGGACAGATGAGGGAACCAAG
GGGAAGTGACATAGCAGGAACTACTAGTACCCTTCAAGAACAAATAGGATGGATGACAAA
CAATCCACCTATCCCAGTGGGAGACATCTATAAAAGATGGATAATCCTGGGATTAAATAA
AATAGTAAGAATGTATAGCCCTGTTAGCATTTTAGACATAAGACAAGGGCCAAAAGAACC
CTTCAGAGACTATGTAGATAGATTCTATAAAACTCTCAGAGCAGAACAAGCTACACAAGA
GGTAAAAAACTGGATGACAGAAACCTTGCTAGTTCAAAATGCGAATCCAGATTGTAAGTC
CACTTTAAAAGCATTAGGAATAGGAGCTACATTAGAAGAAATGATGACAGCATGCCAGGG
AGTGGGAGGACCTAGCCATAAAGCGAGGGTTCTGGCTGAGGCAATGAGCCAAGCGCAACA
TACAAATATAATGATGCAGAGAGGCAATTTTAAGGGCCAGAAAAGAATTAAGTGCTTCAA
CTGTGGCAAAGAAGGGCACCTAGCCAGAAATTGCAGGGCCCCTAGAAAAAAGGGTTGTTG
GAAATGCGGGAAGGAAGGACATCAAATGAAAGACTGCACTGAGAGACAGGCTAATTTTTT
AGGGAAAATTTGGCCTTCCAACAAGGGAAGGCCGGGAAATTTTCCTCAGAGCAGACCAGA
GCCAACAGCTCCACCAGCAGAAAACTGGGAAATGAGGGAAGAGATAACCCCCTCAATGAA
ACAGGAGCAGAAAGACAAGGACCATCCTCCTCCCTTAGTTTCCCTCAAATCACTCTTTGG
CAACGACCCCTTGTCACAGTAAAAATAGGAGGACAGCTGAAAGAAGCTCTATTAGATACA
GGAGCAGATGATACAGTATTAGAAGATATAAATTTGCCAGGAAAGTGGAAACCAAAAATG
ATAGGAGGAATTGGGGGTTTTATCAAGGTAAGACAATATGATCAGATACTTATAGAAATT
TGTGGAAAAAAGGCTATAGGTACAGTGTTAGTAGGACCTACACCTGTCAACATAATTGGA
CGAAACATGTTGACTCAGATTGGTTGTACTTTAAATTTTCCAATCAGTCCTATTGACACT
GTACCAGTAACATTAAAGCCAGGAATGGACGGGCCAAAGGTTAAACAGTGGCCATTGACA
GAAGAAAAAATAAAAGCATTAGCAGAAATTTGTAAAGAAATGGAAGAGGAAGGAAAAATT
TCAAAAATTGAGCCTGAAAATCCATATAATACTCCAGTATTTGCTATAAAGAAAAAGGAC
AGCACCAAATGGAGGAAATTAGTAGATTTCAGAGAACTCAATAAAAGAACTCAGGACTTT
TGGGAAGTTCAATTAGGAATACCGCATCCAGCAGGTTTAAAAAAGAAAAAATCAGTAACA
GTACTAGATGTAGGAGATGCATATTTTTCAGTTCCTTTAGATGAAAGCTTTAGAAAGTAT
ACTGCATTCACCATACCTAGTATAAACAATGAGACACCAGGAGTCAGATATCAGTACAAT
GTGCTGCCACAGGGATGGAAAGGATCACCAGCAATATTCCAGAGTAGCATGACAAAAATC
TTAGAGCCCTTTAGAATAAAAAATCCAGAAATAGTTATCTATCGATACATGGATGACTTG
TATGTAGGATCTGATTTAGAAATAGGGCAGCACAGAATAAAAATAGAGGAGCTGAGAGCT
CACCTATTGAGCTGGGGATTTACTACACCAGACAAAAAACATCAGAAGGAACCTCCATTC
CTTTGGATGGGATATGAACTCCATCCTGACAAATGGACAGTCCAACCTATAGAACTGCCA
GAAAAAGACAGTTGGACTGTCAATGATATACAGAAGTTAGTGGGAAAACTAAATTGGGCA
AGTCAAATTTATGCAGGGATTAGAATAAAGCAGCTGTGTAAACTCCTCAAGGGAACTAAA
GCACTAACAGACATAGTACCACTGACTGAAGAGGCAGAATTAGAATTGGCAGAGAACAGG
GAGATTCTCAAAACCCCTGTGCATGGAGTATATTATGACCCATCAAAAGACTTAGTAGCA
GAGGTACAGAAACAAGGACAGGACCAATGGACATATCAAATTTATCAAGAGCCATTTAAA
AATCTAAAAACAGGGAAGGATGCCAGAAAAAGGTCTGCTCACACTAATGATGTAAGACAA
TTAGCAGAAGTGGTGCAAAAGATAGCCACAGAAAGCATAGTAATATGGGGAAAGACCCCT
AAATTTAAACTACCCATACAAAAAGAAACATGGGAAACATGGTGGATGGAGTATTGGCAA
GCTACCTGGATTCCTGAATGGGAGTTTGTTAATACCCCTCCTTTAGTAAAATTATGGTAC
CAATTAGAAAAGGACCCCATATTAGGAGCAGAGACTTTCTATGTAGATGGGGCCGCCAGT
AGGGAAACTAAGCTAGGAAAAGCAGGGTATGTCACTGACAGGGGAAGACAAAAGGTAGTT
TCCTTAACTGAGACAACAAATCAAAAGACTGAATTACATGCGATCCATCTAGCCTTGCAG
GATTCAGAATCAGAAGTAAATATAGTAACAGACTCACAATATGCATTAGGGATCATTCAG
GCACAACCAGACAGGAGTGAATCAGAAGTAGTCAACCAAATAATAGAGGAGTTAATAAAA
AAGGAAAAGGTCTACCTGTCATGGGTACCAGCGCACAAAGGGATTGGAGGAAATGAACAA
GTAGATAAATTAGTCAGTTCAGGAATCAGGAAGGTGCTATTTTTAGATGGGATAGATAAG
GCTCAAGAAGAACATGAAAGATATCACAGCAATTGGAGAACAATGGCTAGTGATTTTAAT
TTGCCACCTATAGTAGCAAAGGAAATAGTAGCCAACTGTGATAAATGTCAACTAAAAGGG
GAAGCTATGCATGGACAAGTGGACTGTAGTCCAGGGATATGGCAATTAGATTGCACACAT
CTAGAGGGAAAAGTCATCCTGGTAGCAGTCCACGTGGCCAGTGGATACATAGAAGCAGAG
GTTATCCCAGCAGAAACAGGACAGGAGACAGCATACTTTCTGCTAAAATTAGCAGGAAGA
TGGCCAGTAAAAGTAATACACACAGACAACGGGAGCAATTTCACCAGCGCTGCAGTTAAA
GCAGCCTGTTGGTGGGCCGATGTCCGACAGGAATTTGGGATTCCCTACAATCCCCAAAGT
CAAGGAGTAGTAGAATCTATGAATAAGGAGTTAAAGAAAATCATAGGGCAGGTAAGAGAA
CAAGCTGAACACCCTAAGACAGCAGTACAAATGGCAGTATTCATTCACAATTTTAAAAGA
AAAGGGGGGATTGGGGGGTACAGTGCAGGAGAAAGAATAATAGACATAATAGCAACAGAC
ATACAAACTAAAGAATTACAAAAACAAATTACAAAAATTCAAAATTTTCGGGTTTATTAC
AGGGACAGCAGAGACCCAATTTGGAAAGGACCAGCAAAACTACTCTGGAAAGGTGAAGGG
GCAGTAGTAATACAAGACAATAGTGATATAAAAGTAGTACCAAGAAGAAAAGCAAAGATT
ATTAGGGATTATGGAAAACAGATGGCAGGTGATGATTGTGTGGCAGGTAGACAGGATGAG
GATTAGAACATGGAATAGTTTAGTAAAACATCATATGTATATCTCAAAGAAAGCTAAAAA
GTGGTCTTATAGACACCATTATGAAAGCCAGCATCCAAAGGTAAGTTCAGAAGTATATAT
CCCACTAGGGGAGGGTAAATTAGTAATAAGAACATACTGGGGTCTACAGACAGGAGAAAA
AGACTGGCACTTGGGTCATGGAGTCTCCATAGAATGGAAGCAGAGGCAATATAACACACA
AATAGATCCTGACCTAGCAGACCAACTGATTCATCAACAATATTTTGACTGTTTTTCAGA
CTCTGCCATAAGGAGAGCCATATTAGGACAAGTAGTTAGAAGTAGGTGTGATTATCCATC
AGGACATAACAAGGTAGGATCCCTACAATATTTGGCACTGAAAGCATTAACAACACCAAA
AAAGATAAGGCCGCCTCTGCCTAGCGTTAAGAAATTAACAGAAGATAGATGGAACAAGCC
CCAGAAGATCAGGGGCCACAGAGAGAGCCCTACAATGCATGGGCATTAGAACTGTTAGAG
GATCTTAAAAATGAAGCTGTTAGACATTTTCCTAGGCCCTGGCTCCATGGCTTAGGACAG
CACATCTATGACACTTATGGGGATACTTGGGAAGGGGTTGAAGCCATAATAAGAACTTTG
CAACAGCTACTGTTTGTTCATTTCAGAATTGGGTGTCAACATAGCAGAATAGGCATTTTG
CCAGGGAGAAGAGGCAGGAATGGAGCCGGTAGATCCTAACCTAGAGCCCTGGAATCATCC
GGGAAGTCAGCCTACAACGGCTTGTAACAATTGCTACTGTAAAAAATGTTGCTGGCATTG
TCAATTATGCTTTCTGAAAAAAGGCTTAGGCATCTCCCATGGCAGGAAGAAGCGGAGACA
ACGACGAGGAACTCCTCAGAGCAGCAAGGACCATCAAAATCCTGTACCAAAGCAGTAAGT
ATATGTCATGACACCTTTAGAAATTAGTGCAATAGTAGGACTAATAGTAGCGCTAATCTT
AGCAATAATAGTGTGGACTATAGTAGCCATAGAAATTAAGAGAATACTTAGGGACAGAAA
AATAGACAGGTTAGTTAAGAGAATAAGAGAAAGAGCAGAAGACAGTGGAAATGAGAGTGA
AGGAGACACAGATGAATTGGCCAAACTTGTGGAAATGGGGAACTTTGATCCTTGGGTTGG
TGATAATTTGTAATGCCTCAGACAACTTGTGGGTTACAGTTTATTATGGGGTTCCTGTGT
GGAAAGATGCAGATACCACCCTGTTTTGTGCATCAGATGCCAAAGCACATAAGACAGAAG
TACACAATGTCTGGGCCACACATGCCTGTGTACCCACAGACCCCAACCCACAAGAAATGC
ACCTGGAAAATGTAACAGAAAATTTTAACATGTGGAAAAATAACATGGTAGAGCAGATGC
AGGAGGACGTAATCAGTTTATGGGATCAAAGTCTAAAGCCATGTGTAAAGTTAACTCCTC
TTTGTGTTACTTTAAATTGTACAAATGCTGCTGTCAATAATAGTAAATCAATCACTGTCT
CTAATAACACAGTAGGAAATATAACAGATGACGTAAAAAACTGTACCTTTAATATGACCA
CAGAACTAAGAGATAAGAAGCAGAAGGCCTATGCACTTTTTTATAGGCTTGATCTAGTAC
CAATTGACAATAATACTGAGTATAGGTTAATAAATTGTAATACTTCAGTCATTAAGCAGG
CTTGTCCAAAGATATCCTTTGATCCAATTCCTATACATTATTGTACTCCAGCTGGTTATG
TGATTTTAAAGTGCAATGATAAAAATTTCAATGGGACAGGGCCATGTAAAAATGTCAGCT
CAGTACAATGCGCACATGGAATTAGGCCGGTGGCATCAACCCAACTGCTGTTGAATGGCA
GTCTAGCAGAAGAAGAGATAATAATCAGATCTGAGAATCTCACAGACAATGCCAAAACCA
TAATAGTGCACCTTAACAGATCTGTAACAATCAATTGTACCAGACCCTCCAACAATACAA
GAACAAGTATAACTATAGGACCAGGGCAACTGTTCTATAGAACAGGAGAAATAATAGGAG
ACATAAGGAAAGCATATTGTGAGATTAATAAAACAACATGGCATGAAACTTTAAAACAGG
TAGTTGGAAAATTAAGAGAGCACTTTAATAAAACAATAATCTTTCAACCACCCTCAGGAG
GAGATCTAGAAATTACAATGCATCATTTTAATTGTAGAGGGGAATTTTTCTATTGCAATA
CAACAAATCTGTTTAATAGTACTTGGAATGGAACCATGGAGGGTAATGGCACTGATAATG
GCACTATCATACTTCCATGCAGGATAAAGCAAATAATAAACATGTGGCAGGAAGTAGGAC
AAGCAATGTATGCTCCTCCCATCAGTGGAAGCATTAATTGTGTATCAAATATTACAGGAA
TACTATTGACAAGAGATGGTGGTGGTAATACTACAGGTAACGAGACCTTCAGACCTGGAG
GAGGAAATGTAAAAGACAATTGGAGAAATGAATTATATAAATATAAAGTAGTACAAATAG
AACCACTAGGAATAGCACCCACCAAGGCAAAGAGAAGAGTGGTGGAAAGGGAAAAAAGAG
CAGTGGGAATAGGAGCTATGATCTTTGGGTTCTTAGGAGCAGCAGGAAGCACTATGGGCG
CAGCATCAATAACGCTGACGGTACAGGCCAGACAATTATTGTCTGGTATAGTGCAACAGC
AAAGCAATTTGCTGAGAGCTATAGAGGCGCAGCAGCATCTGTTGCAACTCACAGTCTGGG
GCATTAAACAGCTCCAGGCAAGAGTCCTGGCTGTGGAAAGATACCTAAAAGATCAAAAGT
TCCTAGGACTTCGGGGCTGCTCTGGAAAAATCATCTGCACCACTGCTGTGCCATGGAACC
GCACTTGGAGTAATAAATCTTATGAAGAGATTTGGGACAACATGACATGGATAGAATGGG
AGAGAGAAATTAGCAATTACACAAGCCAAGTATATGACATACTTACAGAATCGCAGAACC
AGCAGGACAGGAATGAAAAGGATTTATTAGAATTGAATACATGGGCAAGCCTGTGGAATT
GGTTTGACATAACAAAGTGGCTGTGGTACATAAAAATATTTATAATAATAGTAGGAGGTT
TAATAGGTTTAAGAATAATTTTTGCTGTGCTTTCTATAGTGAATAGAGTTAGGCAGGGAT
ACTCACCTTTGTCATTCCAGACCCCTATCCATCATCAGAGGGAACCCGACAGGCCCGAAG
GAATCGAAGAAGGAGGTGGCGAGCAAGGCAGAGACAGATCCGTGAGATTAGTGAGCGGAT
TCTTAGCTCTTGCGTGGGACGATGTACGGAGCCTGTGCCTCTTCAGCTACCACCTCTTGA
GAGACTTCATCTCGATTGCAGCGAGGACTGTGGAACTTCTGGGACACAGCAGTCTCAAGG
GACTGAGACGGGGGTGGGAAGGCCTCAAATATTTGGGAAATCTTCTGTTGTATTGGGGTC
AGGAACTAAAAATTAGTGCTATTTCGTTGCTTGATACCACAGCAATAGCAGTAGCAGGGT
GGACAGATAGGGTTATAGAAGTAGCACAAAGAATTTGGAGAGCCTTTCTCCACATACCTA
GAAGAATCAGACAGGGTCTTGAAAGAGCTTTGCAATAAGAGCTTTGCTATAAATGGGGGG
CAAGTGTTCAAAAGGTAGCAAAGTGGGATGGTCTCAGATCAGGGAAAGAATAAGGCAAAC
TCCTCCAGCAACAGAAGGAGTAGGAGCAGTATCTCAAGATCCAGATAAACATGGAGCAGT
AACAAGTAGTAATATGAATAATGCAGATAGTGTCTGGCTAAGAGCACAAGAGGAGGAAGA
AGAAGAGGTAGGCTTTCCAGTCAGGCCGCAGGTACCTCTAAGACCAATGACTTTTAAGGG
AGCTTTTGATCTTAGCTTCTTTTTAAGAGAAAAGGGGGGACTGGATGGGTTAATTTACTC
CAAGAAAAGACAAGAAATCCTTGATTTATGGGTCTATAATACACAAGGCTTCTTCCCTGA
TTGGCAAAACTACACACCAGGGCCAGGGATCAGATACCCACTGTGTTTTGGATGGTGCTT
CAAGCTAATACCAGTTGACCCAAAAGAAGCAGAAGAGGACACCAAAGGAGAAAACAGCTG
CCTGTTACACCCCATGAGCCAACATGGAATGGGGGATGAACACGGAGAAGTGCTGATGTG
GAAGTTTGACAGTTCCCTAGCACGAAAACACATAGCCCGAGAAAAGTACCCACAGTTCTA
TAAAGACTGCTGACAAAGAAGTTTCTAACTAGAACTTCCGCTGGGGACTTTCCAGGGGAG
GTGTGGCCGGGGCGGAGTTGGGGAGTGGCTTGCCCTCAGATGCTGCATAAAAGCAGCCGC
TTTTCGCTTGTACTGGGTCTCTCTTGTTAGACCAGATTGAGCCTGGGAGCTCTCTGGCTA
GCAGGGGAACCCACTGCTTGAAGCCTCAATAAAGCTTGCCTTGAGTGCCTAAAGCGGTGT
GTGCCCATCTGTGTTAGGACTCTGGTAACTAGAGATCCCTCAGACCACTCTAGACTGAGT
AAAATCTCTAGCA
>01_AE.CN.2005.Fj052.EF036528
TGGATGGGCTAATTTACTCCAAGAAAAGACAAGAAATCCTTGATTTATGGGTCTACAATA
CACAAGGCTTCTCCCCTGATTGGCAAAACTACACACCAGGGCCAGGGATCAGATACCCAC
TATGTTTTGGATGGTGTTTCAAGCTGGTACCAGTTGACCCAAGAGATGTAGAGGAGGAAA
ACATAGGAGAAAACAACTGCCTGTTACACCCCATGAGCCAGCATGGGTTAGAGGACGAAG
ACAGAGAAGTGCTGATGTGGAAGTTTGACAGTGCCCTAGCACGAAGACACATAGCCCGAG
AACAACATCCTGAATTCTATAAGGACTGCTGACAAAGAAGTTTCTAAATAGGACTTCCGA
TGGGGACTTTCCAGGGGAGGTGTGGTCGGGGCGGAGTTGGGGAGTGGCCAACCCTCAGAT
GCTGCATAAAAGCAGCCGCTTCTCGCTTGTACTGGGTCTCTCTTGGTAGACCAGATCGAG
CCCGGGAGCTCTCTGGCTAGCAAGGGAACCCACTGCTTAAAGCCTCAATAAAGCTTGCCT
TGAGTGCTTGAAGTGGTGTGTGCCCGTCTGTGTTTGGACTCTGGTAACTAGAGATCCCTC
AGACCACTCTAGACTAAGTAAAAATCTCTAGCAGTGGCGCCCGAACAGGGACTTGAAAGC
GAAAGTTAATAGGGACTCGAAAGCGAAAGTTCCAGAGAAGTTCTCTCGACGCAGGACTCG
GCTTGCTGAGGTGCACACAGCAAGAGGCGAGAGCGGCGGCTGGTGAGTACGCCAAATTTT
GACTAGCGGAGGCTAGAAGGAGAGAGATGGGTGCGAGAGCGTCAGTATTAACTGGGGGAA
AATTAGATGCATGGGAAAAAATTCGGTTACGGCCAGGGGGAAAGAAAAAATATCGGCTGA
AACATTTAGTATGGGCAAGCAGAGAGCTAGAAAGATTCGCACTTAACCCTGGCCTTTTAG
AAACAACAGAAGGATGTCAACAACTAATAGAGCAGTTACAGTCAACTCTCAAGACAGGAT
CAGAGGAACTTAAATCATTATTTAATACAGTAGTAACCCTCTGGTGCGTACACCAAAGGA
TAGAGGTAAAAGACACCAAGGAAGCTTTAGATAAAATGGAGGAAGTACAAAATAAGAGCC
AGCAAAAGACACAGCAGGCAGCAGCTGGTACAGGAAGCAGCAGCAAAGTCAGCCAAAATT
ACCCTATAGTGCAAAATGCACAAGGGCAAATGGTACATCAGCCTTTATCACCCAGAACTT
TGAATGCATGGGTGAAAGTAGTAGAAGAAAAAGGTTTTAACCCAGAAGTAATACCCATGT
TCTCAGCATTATCAGAAGGAGCCACCCCACAAGATTTAAATATGATGCTAAATATAGTGG
GGGGACACCAGGCAGCAACGCAAATGTTAAAAGAAACCATCAATGAGGAAGCTGCAGAAT
GGGATAGGATACACCCAGTACATGCAGGGCCTATTCCACCAGGACAGATGAGGGAACCAA
GGGGAAGTGACATAGCAGGAACTACTAGTACCCTTCAAGAACAAATAGGATGGATGACAG
GCAATCCAGCCATCCCAGTGGGAGACATCTATAAAAGGTGGATAATCCTGGGCTTAAATA
AAATAGTAAGAATGTATAGCCCTGTTAGCATTTTGGACATAAGACAAGGACCAAAAGAAC
CCTTTAGAGACTATGTAGATAGATTCTATAAAACTCTCAGAGCGGAACAAGCTACACAGG
AGGTAAAAAACTGGATGACAGAAACTTTGCTAGTCCAAAATGCAAATCCAGACTGTAAGT
CCATTTTAAAAGCATTAGGAGTGGGAGCTACGTTAGAGGAAATGATGACAGCATGCCAGG
GAGTTGGAGGACCTAGCCATAAAGCAAGGGTCTTGGCGGAGGCAATGGGCCAAGTACAAC
ATGCAAAGATACTGATGCAGAGTGGCAATTTTAAGGGCCGTAGAAAAATTAAGTGTTTCA
ACTGTGGCAAAGAAGGACACTTAGCCAGAAATTGCAGGGCCCCTAGAAAAAAGGGTTGTT
GGAAATGTGGGAAGGAAGGACATCAAATGAAAGACTGCAATGAAAGACAGGCTAATTTTT
TAGGGAAAATTTGGCCTTCCAAGGGAAGGCCGGGGAATTTTCCTCAGAGCAGACCAGAGC
CAACAGCCCCACCAGCGGAAGACTGGGGGATGGGGGAGGAGACACCCTCCTTGCTAAAGC
AGGAGCAGGAAGACAAGGAACATCCTCCTCCTTTAGCTTCCCTCAAATCACTCTTTGGCA
GCGACTCCTTGTCACAGTAAAAATAGGAGGGCAGCTAAGAGAAGCTCTATTAGATACAGG
AGCAGATGATACAGTATTAGAAGAAATAAATTTGCCAGGAAAATGGAAACCAAAAATGAT
AGGGGGAATTGGAGGTTTTATCAAAGTAAGGCAATATGATCAGATACCTATAGAAATTTG
TGGAAAAAAGGCTATAGGTACAGTATTAGTAGGGCCTACACCTGTCAACATAATTGGACG
AAATATGTTGACTCAGCTTGGTTGTACTTTAAATTTCCCAATTAGTCCTATTGACACTGT
ACCAGTAAAATTAAAGCCAGGAATGGATGGACCAAAGGTTAAACAGTGGCCATTGACAGA
AGAAAAAATAAGAGCATTAACAGAAATTTGTAAAGAAATGGAAGATGAAGGAAAAATCTC
AAAAATTGGGCCTGAAAATCCATACAATACTCCAGTATTTGCTATAAAGAAAAAGGACAG
CACCAAATGGAGAAAATTAGTAGATTCCAGAGAGCTCAATAAAAGGACTCAAGACTTTTG
GGAAATTCAATTAGGAATACCACATCCAGCAGGTTTAAAGAAGAAAAAATCAGTAACAGT
ACTGGATGTGGGAGATGCATATTTTTCAGTTCCTTTAGATGAAAGCTTTAGAAAGTATAC
TGCATTTACCATACCGAGTATAAACAATGAGACACCAGGGATCAGATATCAGTACAATGT
GCTGCCACAGGGATGGAAAGGATCACCAGCAATATTCCAGAGTAGCATGACAAAAATCTT
AGAGCCCTTTAGAATAAAAAATCCAGAAATAGTTATCTATCAATACATGGATGACTTGTA
TGCAGGATCTGATTTAGAAATAGGGCAGCACAGAACAAAGATAGAGGAGCTAAGAGCTCA
TCTATTGAGCTGGGGATTTACTACACCAGACAAAAAGCATCAAAAGGAACCGCCATTCCT
TTGGATGGGATATGAACTCCATCCGGACAGATGGACAGTCCAGCCTGTAGAACTGCCAGA
AAAGGACAGCTGGACTGTCAATGATATACAGAAATTAGTGGGAAAACTAAATTGGGCAAG
TCAAATTTATCCAGGGATTAAGGTAAAGCAACTGTGTAAACTCCTCAGGGGAGCTAAAGC
ACTAACAGACATAGTACCACTGACTGAAGAAGCAGAATTAGAGTTGGCAGAGAACAGAGA
GATTCTAAAAACCCCTGTGCATGGAGTATATTATGACCCATCAAAAGACTTAGTAGCAGA
AGTACAAAAACAAGGGGAGGGCCAATGGACATATCAAATTTATCAAGAGCCATTTAAAAA
TCTAAAGACAGGAAAATATGCCAGAAAAGGTTCTGCTCACACTAATGATGTAAGGCAATT
AACAGAAGTGGTGCAAAAAATAGCCACAGAAAGCATAGTAATATGGGGAAAGACCCCTAA
ATTTAGACTACCCATACAAAGAGAAACGTGGGAAATATGGTGGATGGAGTATTGGCAAGC
TACCTGGATTCCTGAATGGGAGTTTGTTAATACCCCTCCTCTAGTAAAATTATGGTACCA
ATTAGAAAAAGAACCCATAGAAGGAGCAGAGACTTTCTATGTAGATGGGGCAGCTCATAG
GGAGACTAAGCTAGGAAAAGCAGGGTATGTCACTGACAGAGGAAGACAAAAAGCAGTTTC
CCTAACTGAGACAACAAATCAAAAGACTGAATTACATGCGATCCATTTAGCCTTGCAGGA
TTCAGGATCAGAAGTAAATATAGTAACAGACTCACAATATGCATTAGGAATAATTCAGGC
ACAACCAGACAGGAGTGAATCAGAAATAGTCAACCAAATAATAGAGGAGCTAATAAAAAA
GGAAAAGGTCTACCTGTCATGGGTGCCAGCACACAAGGGGATTGGAGGGAATGAACAAGT
AGATAAATTAGTCAGTTCAGGAATCAGGAAGGTGCTATTTTTAGATGGGATAGATAAGGC
TCAAGAAGAACATGAAAAATATCACAGCAATTGGAGAGCAATGGCTAGTGATTTTAATTT
GCCACCTATAGTAGCAAAGGAAATAGTAGCCAACTGTGATAAATGTCAGCTAAAAGGGGA
AGCTATGCATGGACAAGTGGACTGTAGTCCAGGGATATGGCAATTAGATTGCACACATCT
AGAAGGAAAAGTCATCCTGGTAGCAGTCCATGTGGCCAGTGGATATATAGAAGCAGAAGT
TATCCCAGCAGAAACAGGACAGGAGACAGCATACTTTCTGCTAAAATTAGCAGGAAGATG
GCCAGTGAAAGTAATACACACAGACAACGGTAGCAATTTCACCAGCGCTGCAGTTAAAGC
AGCCTGTTGGTGGGCCGATGTCCGCCAGGAATTTGGGATCCCCTACAATCCCCAAAGTCA
AGGAGTAGTAGAATCTATGAATAAGGAATTAAAGAACATCGTAGGGCAGGTAAGAGAGCA
AGCAGAACACCTTAAGACAGCAGTACAAATGGCAGTATTCATTCACAATTTTAAAAGAAA
AGGGGGGATTGGGGGGTACAGTGCAGGGGAAAGAATAATAGACATAATAGCAACAGACAT
ACAAACTAAAGAATTACAAAAACAAATTACAAAAGTTCAAAATTTTCGGGTTTATTACAG
GGACAGCAGAGACCCAATTTGGAAAGGACCAGCAAGACTACTCTGGAAAGGTGAAGGGGC
AGTAGTAATACAAGACAATAGTGATATAAAAGTAGTACCAAGAAGAAAAGCAAAGATCAT
TAGGGATTATGGAAAACAGATGGCAGGTGATGATTGTGTGGCAGGTAGACAGGATGAGGA
TTAGAACATGGAACAGTCTAGTAAAACATCATATGTATAGAACAAAGAAAGCTACAGGGT
GGTTTTATAGACATCATTATGAAAGCCAACATCCAAAGGTAAGTTCAGAAGTACATATCC
CAATAGGAGAGGCTAGGTTGATAATAAGAACATATTGGGGTCTGCAGACAGGAGAAAGGG
ACTGGCACTTGGGTCATGGAGTCTCCATAGAATGGAGGCAGAAAAAATATAACACACAAA
TAGATCCTGACCTAGCAGACCGACTGATTCATCTACAATATTTTGACTGTTTTTCAGACT
CTGCCATAAGGAAAGCCATATTAGGACAAGTAGTTAGACGTAGGTGTGAATATCCATCAG
GACATAACAAGGTAGGATCCCTACAATATTTGGCACTGAAAGCATTAACAGCACCAAAAA
GGATAAGGCCACCTCTGCCTAGTGTTAAGAAGTTAACAGAAGATAGATGGAACAAGCCCC
AGGAGATCAGGGGCCACAGAGAGAACCCCACAATGAATGGACATTAGAACTATTAGAGGA
GCTTAAAAATGAAGCTGTTAGACATTTTCCTAGGCCCTGGCTCCATGGCTTAGGACAGTA
CATCTATAACACTTATGGGGATACTTGGGAGGGGGTTGAAGCCATAATAAGAACTTTGCA
ACAACTACTGTTTATTCATTTCAGAATTGGGTGCCAACATAGCAGAATAGGCATTATACC
AAGGAGAAGAGGCAGGAATGGAGCCAGTAGATCCTAACCTAGAGCCCTGGAATCATCCGG
GGAGTCAACCTACTACTCCTTGTAGCAGCTGTTACTGTAAAAGATGTTGCTGGCATTGTC
AACTGTGCTTTTTGCGGAAAGGCTTAGGCATCTCCCATGGCAGGAAGAAGCGGAAGCACC
GACGAGGAACTCCTCAGAGCAGTAAGGATCATCAAAATACTCTACGAGAGCAGTAAGTAA
TAAATATATGTAATGACACCTTTGGAAATTAGTGCAATAGTAGGACTGATAGTAGCGCTA
ATCTTAGCAATAGTAGTGTGGACTATAGTAGGTATAGAATTTAAGAAAATACTAAGGCAA
AGAAAATTAGACAGGTTAATTAAAAGAATAAGAGAAAGAGCAGAGGACAGTGGAAATGAG
AGTGAAGGAGACACAGATGGATTGGCCAAACTTGTGGAAATGGGGGACTTTGATCCTTGG
GTTGGCGATAATCTGTAGTGCATCAGACAACTTGTGGGTTACAGTTTATTATGGGGTGCC
TGCGTGGAGAGATGCAGATACTACTCTATTTTGTGCATCAGATGCCAAAGCACATTCGAC
AGAAGTGCACAATATCTGGGCCACACATGCCTGTGTACCCACAGATCCCAACCCACAAGA
AATATACCTGGAAAATGTAACAGAAAATTTTAACATGTGGAAAAATAACATGGTAGAGCA
GATGCAAGAGGATGTAATCAGTTTATGGGATCAAAGTCTAAAGCCATGTGTAAAGTTAAC
TCCTCTCTGTGTTACTTTAAATTGTACTAGTGCTAATTTGACCAAGGTCAATAATGCCAC
AACCTCTAACGATTTCAACCCTATAATAGGAAATATAACAGATGAAGTAAAAAACTGTTC
TTTTAATATGACCACAGAATTGAGAGATAAGAAGCACAAGGTCTATGCACTTTTTTATAG
TCTTGATATAGTACAAATTGATAATAGTAGTGAGTATAGGTTAATAAAGTGTAATACTTC
AGTCATTAAGCAGGCTTGTCCAAAGATATCCTTTGATCCAATTCCTATACATTATTGTAC
TCCAGCTGGTTATGCGATTCTAAAGTGTAACGATAAGAATTTCAATGGGACAGGGCCATG
TAAAAATGTCAGTTCAGTACAATGCACACATGGAATTAAGCCAGTGGTATCAACTCAATT
GCTGTTAAATGGCAGTCTAGCAGAAGAAGAGATAGTAATCAGATCTGAAAATATTACAAA
CAATGTCAAAACCATAATAGTGCACCTTAATAAATCTGTAGAAATTAATTGTACCAGACC
CTCCAACAATACAAGGACAAGTATAGCTATAGGACCAGGACAATTATTCTATAGAACAGG
AGATATAATAGGAGACATAAGAGCAGCATATTGTGAGATTAATGGAACAAAATGGAATAA
AGTTTTAAAACAGGTAACTGAAAAATTAAAAGAGCACTTTAAGGAAAAGAACATAACCTT
TCAACAACCCTCAGGAGGAGATCTAGAAGTTATAACGCATCACTTTAATTGTAGAGGGGA
ATTTTTCTATTGCAATACAACAAGATTGTTTAATAATACTTGCATAAACAATGAAACCAT
AGAGGGGTGTCAGAACATCACAATTCCATGTAAGATAAAGCAAATTATAAACATGTGGCA
GGAAACAGGACAAGCAATGTATGCTCCTCCCATCAGGGGAAAAATTAGTTGTATATCAAA
TATTACAGGAATACTATTGACAAGAGATGGTGGTGCTAATAAGACGAATGAGGAGATCTT
CAGACCTGGAGGAGGAAATATAAGGGACAATTGGAGAAGTGAGTTATACAAATATAAAGT
AGTACAAATTGAACCACTAGGAGTAGCACCCACCAGGGCAAAGAGAAGAGTGGTGGAAAG
AGAAAAAAGAGCAGTGGGAATAGGAGCTATGATCTTTGGGTTCTTAGGAGCAGCAGGAAG
CACTATGGGCGCGGCGTCAATAACGCTGACGGTACAGGCCAGACAATTATTGTCTGGTAT
AGTGCAACAGCAAAGCAATTTGCTGAGGGCTATAGAGGCGCAACAGCATATGTTGCAACT
CACCGTCTGGGGCATTAAACAGCTCCAGGCAAGAGTCCTGGCTGTGGAAAGATACCTAAA
GGATCAAAAGTTCCTAGGACTCTGGGGCCGCTCTGGAAAAATCATCTGCACCACTGCTGT
GCCCTGGAACTCCACTTGGAGTAATAAATCTTTTGAAGAGATTTGGAACAACATGACATG
GACAGAATGGGAGAGAGAAATTAGCAACTACACGAGCCAAATATATGACATACTCACAGA
ATCGCAGAACCAGCAGGACAGGAATGAAAAGGATCTGTTAGAATTAGACAAGTGGGTAAG
CCTGTGGAATTGGTTTGACATAACAAAATGGCTGTGGTATATAAAAATATTTATAATGAT
AGTAGGAGGCTTAATAGGTTTAAGGATAATTTTTGCTGTGCTTTCTATAGTGAATAGAGT
TAGGCAGGGATACTCACTTTTGTCTCTCCAGACCCTTTTCCATCATCAGAGGGAACCCGA
CAGGCCCGAAAGAATCGAAGAAGGAGGTGGCGAGCAAGGCAGAGACAGATCCGTGCGATT
AGTGAGCGGGTTCTTTGCTCTTGTCTGGGAAGATATCCGGAGCCTGTGCCTCTTCAGCTA
CCGCCGCTTGAGAGACTGCATCTTAATTGCGGCGAGGACTGTGGAACTTCTGGGACACAG
CAGTCTCAAGGGACTAAGACGGGGGTGGGAAATCCTCAAATATCTGGGGAATCTTCTGGT
ATATTGGGGACAGGAACTACGAATTAGTGCTATTTCTTTGGTTGATCATATAGCAGTAGC
AGTAGCGGGGTGGACAGATAGGGTTATAGAAGTAGCACAAAGAGCTTGGAGAGCCATTCT
CCACATACCTAGAAGAATCAGACAGGGTTTAGAAAGGGTTTTGCAATAACATGGGAGGCA
ATTGGTCAAAAAGTAGCATAGTGGGATGGCCTCAAGTCAGGAAAAGAATAAAGCAAACTT
CTACAGCAGCAGAAGGAGTAGGAGCAGTATCTCAAGATCTAGATAAACATGGAGCAGTAA
CAAGTAGTAATATGAGTAATGCTGATTGTGTCTGGCTGAGAGCACAAGAGGAAGAGGAAG
AGGAAGTAGGCTTTCCAGTCAGGCCACAGGTACCTCTAAGACCAATGACTTATAAAGGAG
CTTTTGATCTTAGCTTCTTTTTAAAAGAAAAGGGGGGACTGGATGGGCTAATTTACTCCA
AGAAAAGACAAGAAATCCTTGATTTATGGGTCTACAATACACAAGGCTTCTCCCCTGATT
GGCAAAACTACACACCAGGGCCAGGGATCAGATACCCACTATGTTTTGGATGGTGTTTCA
AGCTGGTACCAGTTGACCCAAGAGATGTAGAGGAGGAAAACATAGGAGAAAACAACTGCC
TGTTACACCCCATGAGCCAGCATGGGTTAGAGGACGAAGACAGAGAAGTGCTGATGTGGA
AGTTTGACAGTGCCCTAGCACGAAGACACATAGCCCGAGAACAACATCCTGAATTCTATA
AGGACTGCTGACAAAGAAGTTTCTAAATAGGACTTCCGATGGGGACTTTCCAGGGGAGGT
GTGGTCGGGGCGGAGTTGGGGAGTGGCCAACCCTCAGATGCTGCATAAAAGCAGCCGCTT
CTCGCTTGTACTGGGTCTCTCTTGGTAGACCAGATCGAGCCCGGGAGCTCTCTGGCTAGC
AAGGGAACCCACTGCTTAAAGCCTCAATAAAGCTTGCCTTGAGTGCTTGAAGTGGTGTGT
GCCCGTCTGTGTTTGGACTCTGGTAACTAGAGATCCCTCAGACCACTCTAGACTAAGTAA
AAATCTCTAGCA
>01_AE.CN.2005.FJ053.DQ859179
TGGATGGGCTAATTTACTCCAAGAAAGACAAGAGATTCTTGATTTATGGGTTTATAATAC
ACAAGGCTTCTTCCCTGATTGGCAAAACTACACACCAGGACCAGGGATAAGATTTCCACT
GTGTTTTGGATGGTGCTTCGAGCTAGTACCAGTTGACCCAAAAGAAGTAGAGGAGGAAAC
CAAAGGAGAAAACAACTGCCTGTTACACCCCATAAACCAGCATGGGCAAGATGACGAAGA
AAAAGAAGTGCTGATGTGGAAGTTTGACAGTGCCCTAGCACGCAGACACATAGCCCGAGA
ACGGCATCCAGATTACTATAAAGACTGCTGACAAAGAAGTTTCTAACTAGGACTTCCGCT
GGGGACTTTCCAGGGGAGGTGTGGCCGGGGTGGAGTTGGGGAGTGGCTAACCCTCAGAAG
CTGCATAAAAGCAGCCGCTTTTCGCTTGTACTGGGTCTCTCTCGCTAGACCAGGTTGAGC
CCGGGAGCTCTCTGGCTAGCAAGGGAACCCACTGCTTAAAGCCTCAATAAAGCTTGCCTT
GAGTGCTTAAAGTGGTGTGTGCCCGTCTGTGTTAGGACTCTGGTAACTAGAGATCCCTCA
GACCACTCTAGATTGAGTAAAAATCTCTAGCAGTGGCGCCCGAACAGGGACTTGAAAGCG
AAAGTTAATAGGGACTCGAAAGCGAAAGTTCCAGAGAAGTTCTCTCGACGCAGGACTCGG
CTTGCTGAGGTGCACACAGCAAGAGGCGAGAGCGGCGACTGGTGAGTACGCCAAATTTTG
ACTAGCGGAGGCTAGAAGGAGAGAGATGGGTGCGAGAGCGTCAGTATTAAGTGGGGGAAA
ATTAGATGCATGGGAAAAAATTCGGTTACGGCCAGGAGGAAAGAAAAAATATAGGATAAA
ACATTTAGTATGGGCAAGCAGAGAGTTAGAAAGATTCGCGCTTAACCCTGGCCTCTTAGA
AACAGCAGAAGGATGTCAACAGATAATAGAACAGTTACAGTCAACTCTCAAGACAGGATC
AGAAGAACTTAAATCATTATTTAATTTAGTAGTAACCCTCTGGTGCGTACACCAAAGGAT
AGATGTAAAAGACACCAAGGAAGCTTCAGATAAATTAGAGGAAGTACAAAAGAAGAGCCA
GCAAAAAACACAGCAGGCAGCAGCTGGCACAGGAAGCAGCAGTAAAGTCAGCCAAAATTA
CCCTATAGTGCAAAATACACAAGGGCAAATGGTACATCAGCCTTTATCACCTAGAACTCT
GAATGCATGGGTGAAAGTAGTAGAGGAAAAAGGTTTTAACCCAGAAGTAATACCCATGTT
CTCAGCATTATCAGAGGGAGCCACCCCACAAGATTTAAATATGATGCTAAATATAGTGGG
GGGACACCAGGCAGCAATGCAGATGTTAAAAGAAACCATCAATGAGGAAGCTGCAGAATG
GGATAGGTTACACCCAGTACATGCAGGACCTATTCCACCAGGCCAGATGAAGCGGCAACC
AAGGGGAAGTGACATAGCAGGAACTACTAGTACCCTTCAAGAACAAATAGGATGGATGAC
AAATAATCCACCTATCCCAGTGGGAGACATCTATAAAAGGTGGATAATCCTGGGATTGAA
TAAAATAGTAAGAATGTATAGCCCTGTTGGCATTTTGGACATAAAACAAGGGCCAAAAGA
GCCCTTCAGAGACTATGTAGACAGGTTTTATAAAACTCTCAGAGCGGAACAAGCTACACA
GGAGGTAAAAAACTGGATGACAGAAACCTTGTTAGTCCAAAATGCGAATCCAGACTGTAA
GTCCATTTTAAAAGCATTAGGAACAGGAGCTACATTAGAAGAAATGATGACAGCATGCCA
GGGAGTGGGAGGACCTAGCCATAAGGCAAGGGTTTTGGCTGAGGCAATGAGCCATGTTCA
AAATACAAATATAATGATGCAGAGAGGCAATTTTAAGGTCCAGAAAAGAATTAAGTGCTT
CAACTGTGGCAAAGAAGGACACCTAGCCAGAAATTGCAGGGCCCCTAGAAAGAAGGGTTG
TTGGAAATGTGGGCAAGAAGGACATCAAATGAAAGACTGCACTGGGAGACAGGCTAATTT
TTTAGGCAAAATTTGGCCTTCCAACAAGGGAAGGCCAGGGAATTTTCCTCAGAGCAGAAC
AGAGCCAACAGCCCCACCAGCAGAAAATTGGGGGATGGGGGAAGAGATAACCTCCTTCCT
GAAGCAGGAGCAGAAAGACAAGGAGCATCCTGCTCCTTCAGTTTCCCTCAAATCACTCTT
TGGCAACGACCCCTTGTTACAGTAAAAATAGGAGGACAGCTGAAAGAGGCTCTATTAGAT
ACAGGAGCAGATGATACAGTATTAGAAGAAATAGATTTGCCAGGAAAATGGAAACCAAAA
ATGATAGGGGGAATTGGAGGTTTTATTAAGGTAAGACAATATGATCAGATACTTATAGAA
GTTTGTGGAAAAAAGGCTATAGGTACAGTATTAGTAGGACCTACACCTGTCAACATAATT
GGACGAAATATGTTGACTCAGATTGGTTGTACTTTAAATTTCCCAATTAGCCCTATCGAC
ACTGTACCAGTAACATTAAAGCCAGGAATGGATGGACCAAAGGTTAAACAGTGGCCATTG
ACAGAAGAAAAAATAAAAGCATTAACAGAAATCTGTGAAGAGATGGAAAAGGAAGGAAAA
ATCTCAAAAATTGGGCCTGAAAATCCATATAATACTCCAGTATTTGCTATAAAGAAAAAG
GACAGCACCAAATGGAGGAAATTAGTAGATTTCAGAGAGCTTAATAAAAGAACTCAGGAC
TTTTGGGAAGTTCAATTAGGAATACCACATCCAGCAGGTTTAAAAAAGAAAAAATCAGTA
ACAGTACTAGATGTGGGAGATGCATATTTTTCAGTTCCTTTAGATGAAAGCTTTAGAAAG
TATACTGCATTCACCATACCTAGTATAAACAATGAGACACCAGGAATCAGATATCAATAC
AATGTGCTGCCACAGGGATGGAAAGGATCACCGGCAATATTCCAGAGTAGCATGACAAAA
ATCTTAGAGCCCTTTAGACTGAAAAATCCAGAAATGGTTATCTATCAATACATGGATGAC
TTGTATGTAGGATCTGATTTAGAAATAGGGCAGCATAGAACAAAAATAGAGGAGCTAAGA
GCTCATCTATTGAGCTGGGGATTTACTACACCAGACAAAAAGCATCAGAAGGAACCTCCA
TTTCTTTGGATGGGATATGAACTCCATCCTGACAGATGGGCAGTCCAGCCTATAGTACTG
CCAGAAAAAGACAGCTGGACTGTCAATGATATACAGAAATTAGTGGGAAAACTAAATTGG
GCAAGTCAAATTTATCCAGGGATTAAGGTAAAGCAACTGTGTAAACTCCTCAGGGGAGCT
AAAGCACTAACAGACATAGTACCACTGACTGAAGAAGCAGAATTAGAGTTGGCAGAGAAC
AGGGAGATTCTAAAAACCCCTGTGCATGGAGTATATTATGACCCATCAAAAGACTTAGTA
GCAGAAGTACAAAAACAGGGGCAAGACCAATGGACATATCAAATTTATCAAGAGCCATTT
AAGAATCTAAAAACAGGAAAATATGCCAGAAAAAGGTCTGCTCACACTAATGATGTAAGA
CAATTAACAGAAGTGGTGCAGAAAATAGCCACAGAAAGCATAGTAATATGGGGAAAGACC
CCTAAATTTAGACTACCCATACAAAGAGAAACATGGGAAACATGGTGGATGGAGTATTGG
CAAGCTACCTGGATTCCTGAATGGGAGTTTGTTAATACCCCTCCTCTAGTAAAATTATGG
TACCAATTAGAAAAGGACCCCATGGTAGGAGCAGAGACTTTCTATGTAGATGGGGCAGCT
AGTAGGGAGACTAAGCTAGGAAAAGCAGGGTATGTCGCTGACAGAGGAAGAAAAAAGGTA
GTTTCACCAACTGAGACAACAAATCAAAAGACTGAACTACATGCGATTCACCTAGCCTTG
CAGGATTCAGGATCAGAAGTAAATATAGTAACAGACTCACAATATGCATTAGGAATCATT
CAGGCACAACCAGACAGGAGTGAATCAGAAGTAGTCAACCAAATAATAGAGGAACTAATA
AAAAAGGAAAAAGTCTACCTGTCATGGGTACCAGCACACAAGGGGATTGGAGGAAATGAA
CAAGTGGATAAATTAGTCAGTTCAGGAATTAGGAAGGTGCTATTCTTAGATGGGATAGAT
AAGGCTCAAGAAGAACATGAAAGATATCATAGCAATTGGAGAACAATGGCTAGTGATTTT
AATTTGCCACCTATAGTAGCAAAGGAAATAGTAGCCAACTGTGATAAATGTCAACTAAAA
GGGGAGGCTATGCATGGACAAGTAGACTGTAGTCCAGGAATATGGCAATTAGATTGCACA
CATCTAGAAGGAAAAGTCATCCTGGTAGCAGTCCACGTGGCCAGTGGATATATAGAAGCA
GAAGTTATCCCAGCAGAAACAGGACAGGAAACAGCATACTTTCTGCTAAAATTAGCAGGA
AGATGGCCAGTAAAAGTAATACACACAGACAACGGTAGCAATTTCACCAGCGCTGCAGTT
AAAGCAGCCTGTTGGTGGGCCAATGTCCGACAGGAATTTGGGATCCCCTACAATCCCCAA
AGTCAAGGAGTAGTAGAATCTATGAATAAGGAATTAAAGAAAATTATAGGGCAGGTAAGA
GAGCAGGCTGAACACCTTGAGACAGCAGTACAAATGGCAGTATACATTCACAATTTTAAA
AGAAAAGGGGGGATTGGGGGGTACAGTGCAGGGGAAAGAATAATAGACATAATAGCATCA
GACATACAAACTAAAGAATTACAAAAACAAATTACAAAAATTCAAAATTTTCGGGTTTAT
TACAGGGACAGCAGAGACCCAATTTGGAAAGGACCAGCAAAACTACTCTGGAAAGGTGAA
GGGGCAGTAGTAATACAAGACAATAGTGATATAAAAGTAGTACCAAGAAGAAAAGCAAAG
ATCATTAGGGATTATGGAAAACAGATGGCAGGTGATGATTGTGTGGCAGGTAGACAGGAT
GAGGATTAGAACATGGAACAGTCTAGTAAAACATCATATGTATATCTCAAAGAAAGCTAG
TAAGTGGTTTTATAGACATCATTATGAAAGCCAGCATCCAAAGGTAAGTTCAGAAGTACA
TATCCCAATAGGAGAGGCTAAATTAGTAATAAAAACATATTGGGGGCTGCAGACAGGAGA
AAAGGACTGGCACTTGGGTCATGGAGTCTCCATAGAATGGAGGCAGAGAAAATATAACAC
GCAAATAGATCCTGATCTAGCAGACCGACTGATTCATCTACAATATTTTAACTGTTTTTC
AGACTCTGCCATAAGGAGAGCCATACTAGGACAAGTAGTTAGATATAGGTGTGAATACCC
AACAGGACATAACAAGGTAGGATCCCTACAATATTTGGCACTGAAAGCATTAACAACACC
AAAAAGGATAAGGCCACCTCTGCCTAGTGTTAAGAAATTAACAGAAGATAGATGGAACAA
GCCCCAGAAGATCAAGGGCCACAGAGAGAACCCTACAATGAATGGACATTAGAACTGTTA
GAGGAGCTTAAAAATGAAGCTGTTAGACATTTTCCTAGGCCCTGGCTCCATGGCTTAGGA
CAGTACATCTATAACAGTTATGGGGATACTTGGGAAGGGGTTGAAGCTATAATAAGAATT
TTGCAACAAACATTGTTTGCTCATTTCAGAATTGGGTGTCAACATAGCAGAATAGGCATT
ATACCAGGGAGAAGAGGCAGGAATGGAGCCGGTAGATCCTAACCTAGAGCCCTGGAATCA
TCCGGGAAGTCGGCCTACAACTAATTGTAGCAAGTGTTACTGTAAAATATGTTGCTGGCA
TTGTCAATTATGCTTTTTGAAAAAAGGCTTAGGCCTCTCCTATGGCAGGAAGAAGCGGAA
GCACCGACGAGGAACTCCTCAGAGCAGTAAGGATCATCAAAATCCTATGCCAGAGCAGTA
AGTAATAAATATATGTAATGACACCTTTGGAAATTAGTGCAATAGCAGGACTGATAGTAG
CGCTAATCTTAGCAATAGTAGTGTGGACTATAGTAGCAATAGAACTTAAGAAAATACTAA
AGCAAAGAAAAATAGACAGGTTAATTAAGAGAATAAGAGAAAGAGCAGAAGACAGTGGAA
ATGAGAGTGAAGGAGACACAGATGAATTGGCTAAACTGGTGGAAAGGGGGGACTTTGATC
CTTGGGTTGGTGATAATTTGTAGTGCCTCAGACAACTTGTGGGTTACAGTTTATTATGGG
GTTCCTGTGTGGAGAGATGCAGATACCACCCTATTTTGTGCATCAGATGCCAAAGCACAT
GTGACAGAAGTACACAATGTCTGGGCTACACATGCCTGTGTACCCACAGACCCCAACCCA
CAAGAAATACCCCTGGAAAATGTAACAGAGAATTTTAACATGTGGAAAAATAACATGGTA
GAGCAGATGCAGGAGGATGTAATTAGTTTATGGGATCAAAGTCTAAAGCCATGTGTAAAA
TTGACTCCTCTCTGCGTTACTTTACATTGTACCGAGGCTAATTTGATCAATAGCATCAAC
ACAACCAGTAACCCTAACGGAATAGGAAATCTAACAGATGAAGTAAGCAACTGCACTTTT
AATGCAACAACAGAACTAAAAGATAAGAAGCAGAAGGTCCATGCACTTTTTTATAAGCTT
GATATAGTACAAATGGGAAATAATAATAGGAGTGAATATAGGTTAATAAATTGTAATACT
TCAGTCATTAAGCAGGCTTGTCCAAAGGTATCCTTTGATCCAATTCCTATACATTATTGT
ACTCCAGCTGGTTATGCGATTTTAAAGTGTAAGGATAAGGATTTCAATGGGACAGGGCCA
TGTAAAAATGTCAGCTCAGTACCATGCACACATGGAATTAAGCCAGTGGTATCAACTCAA
TTGCTGTTAAATGGCAGTCTAGCAGAAGAAGAGATAATAATCAGATCTGAAAATCTCACA
GACAACACCAAAACCATAATAGTGCACCTTAATAAATCGGTAGAAATCAATTGTACCAGA
CCCTCCAACAATACAAGAACAAGTATAACTACGGGACCAGGACAAGTACTCTATAGAACA
GGAGACATAACAGGAGATATAAGAAAAGCATATTGTGAGGTTAATGGAACAAAATGGAAT
AAGGTTTTAGAACAGGTAGCTGGAAAATTAAAAGAGCACTTTACAAATAAGAGCATAACC
TTTGGACCATCCTCAGGAGGAGATCTAGAAATCACAATGCATCATTTTAATTGTAGAGGG
GAATTTTTCTATTGCAATACAACAAAACTGTTTAATGATACTTGCATAAGAAATAAAACC
CAGAAGGAGTGTAATAACGCTATCATACTTCCCTGCAAGATAAAGCAAATTGTAAACATG
TGGCAGGGAGTAGGACAAGCAATGTATGCTCCTCCCATCAGTGGAACAATTAATTGTGTA
TCAAATATTACAGGACTACTATTGACAAGAGATGGTGGTGTTAAAAATGGAACTAACAGC
AATACCGAGATCTTCAGACCGGAAGGAGGAAATATAAAGGACAATTGGAGAAGTGAATTA
TATAAATATAAAGTAGTACAAATTGAACCACTAGGAATAGCACCCACCAAGGCAAAGAGA
AGAGTGGTGGAGAGAGAAAAAAGAGCAGTGGGAATAGGAGCTATGATCTTTGGGTCCTTA
GGAGCAGCAGGAAGCACTATGGGCGCGGCGTCAATAACGCTGACGGTACAGGCCAGACAA
TTATTGTCTGGTATAGTGCAACAGCAAAGCAATTTGCTGAGGGCTATAGAGGCGCAGCAG
CATATGTTGCAACTCACAGTCTGGGGCATTAAACAGCTCCAGGCAAGAGTCCTGGCTGTG
GAAAGATACCTAAAGGATCAAAAGTTCCTAGGACTTTGGGGCTGCTCTGGAAAAACCATC
TGCACCACTGCTGTGCCCTGGAACTCCTCTTGGAGTAATAAATCTTATGAGGAGATTTGG
AACAACATGACATGGATAGAATGGGAGAGAGAAATTAGCAATTACACAAGCCAAATATAT
GCGATACTTACAGAATCGCAGAACCAGCAGGACAGGAATGAAAGGGAATTGTTAGAATTG
GATAAATGGGCAAGTCTGTGGAATTGGTTTGACATAACAAGATGGCTGTGGTATATAAAA
ATATTTATAATGATAGTAGGAAGTTTAATAGGTTTAAGAATAATTTTTGCTGTGCTTTCT
ATAGTGAATAGAGTTAGGCAGGGATACTCACCTGTGTCTTTCCAGACCCCTACCCATCAT
CAGAGGGAACCCGACAGGCCCGAAGGAATCGAAGAAGGAGGTGGAGAGCAAGGCAGAGAC
AGATCCGTGCGATTAGTCAGCGGATTCTTAGCGCTTGCCTGGGACGATCTGCGGAGCCTG
TGCCTCTTCAGCTACCACCGCTTGAGAGACTTCATCTTGATTGCAGCGAGGACTGTGGAA
CTTCTGGGACACAGCAGTCTCAAGGGCCTGAGACGGGGGTGGGAAGGCCTCAAATATCTG
GGGAATCTTCTGTCATATTGGGGTCAGGAACTAAAAATTAGTGCTATTTCTTTGCTTGAT
GCTACAGCAATAACAGTAGCGGGGTGGACAGATAGGGTTATCGAAGCAGCACAAAGAGCT
TGGAGAGCCCTTCTCCACATACCTAGAAGAATCAGACAGGGCTTAGAAAGGGCTTTGCTA
TAAATGGGAGGCAAGTGGTCAAAAAGCAGCATAGTGGGATGGCCCCAGGTCAGGGAAAGA
ATAAAGCGAACTCCTCCAGCAGCAAAAGGAGTAGGAGCAGTATCTCAAGATCTAGATAAA
CATGGAGCAGTAACAAGTAGTAATATGAATAATGCTGATAATGTCTGGCTGAGAGCACAA
GAGGAAGAGGAAGAGGGGGTAGGCTTTCCAGTCAGGCCGCAGGTACCTCTAAGACCAATG
ACTTTTAAGGGAGCTTTTGATCTTAGCTTCTTTTTAAAAGAAAAGGGGGGACTGGATGGG
CTAATTTACTCCAAGAAAAGACAAGAGATCCTTGATTTATGGGTTTATAATACACAAGGC
TTCTTCCCTGATTGGCAAAACTACACACCGGGGCCAGGGATAAGATACCCACTGTGTTTT
AGATGGTGCTTCAAACTAGTACCAGTTGACCCAAGAGAAGTAGAGGAGAACACCAAAGAA
GAAAACAACTGCCTGTTACACCCCATGAGCCAGCATGGGCTAGAGGACGAAGAAAGAGAA
ATGCTGATGTGGCAGTTTGACAGTGCCCTAGCACGAAGACACATAGCCCGAGAACGATAT
CCAGATTACTATAAAGACTGCTGACAAAGAAGTTTCTAACTAAGACTTCCGCTGAGGACT
TTCCAGAGGAGGTGTGGCCGAAGTAGAGTTGAGGAGTGGCTAACCCTCGGAAGCTGCATA
AAAGCAGCCGCTTTTCGCTTGTACTAGGTCTCTCTCGCTAGACCAGGTTAAGCCCAGGAG
CTCTCTGGCTAGCAAAGGAACCCACTGCTTAAAGCCTCAATAAAGCTTGCCTTGAGTGCT
TAAAGTGGTGTGTGCCCATCTGTGTTAGGACTCTAATAACTAGAGATCCCTCAGACCACT
CTAGACTGAGTAAAAATCTCTAGCA
>01_AE.CN.2005.Fj055.EF036527
TGGATGGGCTAATTTACTCCAAGAAAAGACAAGAGATCCTTGACTTATGGGTCTATCACA
CACAAGGCTTCTTCCCTGATTGGCATAACTACACACCAGGGCCAGGGATCAGATACCCAC
TGTGTTTTGGATGGTGCTTCAAGCTAGTACCAGTTGACCAAGGAGAAGTAGAGGAGGCCA
ACCAAGGAGAAAACAACTGCCTGTTACACCCCATGAGCCAGCATGGAATGGAGGACGAAG
AAAGAGAAGTGCTGATATGGAAGTTTGACAGTGCCCTAGCACGAAAACACATAGCCCGAG
AACTGCACCCAGAGTTCTATAAAGACTGCTGACAAAGAAGTTTCTAACTAGAACTTCCGC
GGGGGACTTTCCAGGGGAGGTGTGGTTGGGGCGGAGTTGGGGAGTGGCTAACCCTCAGAT
TGCTGCATAAAAGCAGCCGCTTTGCGCTTGTAAGAGGTCTCTCTTGTTAGACCAGGTCGA
GCCCGGGAGCTCTCTGGCTAGCAAGGGAACCCACTGCTTAAAGCCTCAATAAAGCTTGCC
TTGAGTGCTTGAAGTGGTGTGTGCCCATCTGTGTTAGGACTCTGGTAACTAGAGATCCCT
CAGACCACTCTAGACTGAGTAAAAATCTCTAGCAGGTGGCGCCCGAACAGGGACTTGAAA
GCGAAAGTTAATAGGGACTCGAAAGCGAAAGTTCCAGAGAAGTTCTCTCGACGCAGGACT
CGGCTTGCTGAGGTGCACACAGCAAGAGGCGAGAGCGGCTACTGGTGAGTACGCCAATTT
TTGACTAGCGGAGGCTAGAAGGAGAGAGATGGGTGCGAGAGCGTCAGTATTAAGTGGGGG
AAAATTAGATGCATGGGAAAAAATTCGGTTACGGCCAGGGGGAAAGAAAAAATATAGGAT
GAAACATTTAGTATGGGCAAGCAGAGAGTTGGAAAGATTTGCACTTAACCCTGGCCTTTT
GGAAACAGCAGAAGGATGTCAACAAATAATAGAACAGTTACAGTCAACTCTCAAGACAGG
ATCAGAAGAACTTAGATCATTATTTAATACAGTAGTAACCCTCTGGTGCGTGCACCAAAG
GATGGATGTAAAAGACACCAAGGAAGCTTTAGATAAATTAGAGGAAGTACAAAATAAGAG
TCAGCAAAAGACACAGCAGGCAGCAACTAGAACAGGAAGCGACAGCAAAGTCAGCCAAAA
TTACCCAATAGTACAAAATGCACAAGGGCAAATGGTACATCAGCCTTTATCACCTAGAAC
TTTGAATGCATGGGTGAAAGTAGTAGAAGAAAAGGGTTTTAACCCAGAAGTAATACCCAT
GTTCTCAGCATTATCAGAGGGAGCCACCCCACAAGATTTAAATATGATGCTAAATATAGT
GGGGGGACACCAGGCAGCAATGCAAATGTTAAAAGAAACCATCAATGAGGAAGCTGCAGA
ATGGGATAGGGTACACCCAGTACATGCAGGGCCTATTCCACCAGGCCAGATGAGGGAACC
AAGGGGAAGTGACATAGCAGGAACTACTAGTACCCTTCAGGAACAAATAGGATGGATGAC
AGGCAATCCACCTATCCCAGTGGGAGACATCTATAAAAGGTGGATAATCCTGGGATTAAA
TAAAATAGTAAGAATGTGTAGCCCTGTTAGCATTTTGGACATAAGACAAGGACCAAAAGA
ACCCTTTAGAGACTACGTAGATAGGTTCTATAAGACTCTCAGAGCGGAACAAGCTACACA
GGAGGTAAAAAACTGGATGACAGAAACCTTGCTAGTCCAAAATGCGAATCCAGACTGTAA
GACCATCTTAAAATCATTAGGAACAGGAGCTACATTAGAAGAAATGATGACAGCATGCCA
GGGAGTGGGAGGACCTAGCCATAAAGCAAGGGTTTTGGCTGAGGCAATGAGCCAAGCACA
ACATACAAATATACTGATGCAGAGAGGCAATTTTAAGGGCCAGAAAAGAATTAAGTGCTT
CAACTGTGGCAAAGAAGGACACCTAGCCAGAAATTGCAGGGCCCCTAGAAAAAAGGGTTG
TTGGAAATGTGGAAAGGAAGGACATCAAATGAAAGACTGCACTGAGAGACAGGCTAATTT
TTTAGGGAAATTTTGGCCTTCCAACAAGGGAAGGCCAGGGAATTTTCCTCAAGGCAGAAC
AGAGCCAACAGCCCCACCAGCAGAAGACTGGGGGATGGGGAGAGAAGTGGCCCCCTTGCT
GAAGCAGGAGCAGAAAGACAAGGAATATCCTCCTTCAGTTTCCCTCAAATCACTCTTTGG
CAACAACCCCTTGTCACAGTAAAAATAGGAGGACAGTTAAAAGAAGCTCTATTAGATACA
GGAGCAGATGATACAGTATTAGAAGATATAAATTTGCCAGGAAAATGGAAACCAAAAATG
ATAGGGGGAATTGGAGGTTTTATCAGGGTAAGACAATATGATCAGATACCTATAGAAATT
TGTGGAAAAAAGGCTGTAGGTACAGTGTTAGTAGGACCTACACCTGTCAACATAATTGGA
CGAAATATGTTGACTCAGATTGGTTGTACTTTAAATTTCCCAATTAGTCCTATTGACACT
GTACCAGTAGCATTAAAGCCAGGAATGGATGGACCAAAGGTTAAACAGTGGCCATTGACA
GAAGAAAAAATAAAAGCATTAACAGAAATTTGTAAAGAAATGGAAGAGGAAGGGAAAATC
TCAAAAATTGGGCCTGAAAATCCATACAATACTCCAGCATTTGCTATAAAGAAAAAAGAC
AGTACCAAATGGAGGAAATTAGTAGATTTCAGAGAGCTCAATAAAAGAACTCAGGACTTT
TGGGAAGTTCAATTAGGAATACCGCATCCAGCAGGTTTAAAAAAGAAAAAATCAGTAACT
GTACTAGATGTGGGAGATGCATATTTTTCAGTTCCTTTAGATGAGAACTTTAGAAAGTAT
ACTGCATTCACCATACCTAGTACAAACAATGAGACACCAGGAATCAGATATCAGTATAAT
GTGCTGCCACAGGGATGGAAAGGATCACCGGCAATATTCCAGAGTAGCATGACAAAAATC
TTAGAGCCCTTTAGAATAAAAAATCCGGAGATAGTTATCTATCAATACATGGATGACTTG
TATGTAGGATCTGATTTAGAAATAGGGCAGCACAGAACAAAAATAGAGGAGCTAAGAAAA
CATCTATTGAGCTGGGGATTTACTACACCAGACAAAAAACATCAGAAGGAACCCCCATTC
CTTTGGATGGGATATGAACTCCATCCTGACAGATGGACAGTCCAGCCTATAGAACTGCCA
GAAAAAGACAGCTGGACTGTCAATGATATACAAAAATTAGTGGGAAAATTAAACTGGGCA
AGTCAAATTTATGCAGGGGTTAAGGTAAAGCAACTATGTAAACTCCTCAGGGGAGTTAAA
GCACTAACAGATGTAGTACCACTGACTGAAGAAGCAGAATTAGAATTAGCAGAAAACAGG
GAGATTCTAAAAACCCCCGTGCATGGAGTATATTATGACCCATCAAAAGACTTAGTAGCA
GAAGTACAAAAGCAAGGGCAAGATCAATGGACATATCAAATTTATCAAGAGCCATTTAAA
AATCTAAAAACAGGAAAATATGCAAGAAAAAGGTCTGCTCACACTAATGATGCAAGACAA
TTAGCAGAAGTAGTGCAAAAAATAGCTACAGAAAGCATAGTAATATGGGGAAAGACCCCT
AAATTTAGACTACCCATACAAAGAGAAACATGGGAAACATGGTGGACGGAGTATTGGCAG
GCTACCTGGATTCCTGAATGGGAGTTTGTCAATGCCCCTCCCCTAGTAAAATAATGGTAC
CAATTAGAAAAAGACCCCATAGTAGGAGCAGAGACTTTCTATGTAGATGGGGCAGCCAAT
AGGGAGACTAAGTTAGGAAAGGCAGGGTATGTCACTGACAGAGGAAGACAAAAGGTAGTT
TCCCCAACCGAGACAACAAATCAGAAAACTGAATTACGTGCGATCCATTTAGCCTTGCAG
GATTCAGGATCAGAAGTAAATATAGTAACAGACTCACAATATGCACTAGGAATCATTCAG
GCACAACCAGACAGGAGTGAATCAGAAGTAGTCAACCAAATAATAGAGGAGCTAATAAAA
AAGGAAAAGGTCTACCTGTCATGGGTACCGGCACACAAGGGGATTGGAGGAAATGAACAA
GTAGATAAATTAGTCAGTTCAGGAATCAGAAAGGTGCTATTTTTAGATGGAATAGATAAA
GCCCAAGAAGAACATGAAAGATATCACAGCAATTGGAGAACAATGGCTAGCGATTTTAAT
TTGCCACCTATAGTAGCAAAGGAAATAGTAGCAAGCAGTGATAAATGTCAACTAAAAGGG
GAAGCTATGCATGGACAAGTAGACTGTAGTCCAGGGATATGGCAATTAGATTGCACACAT
CTAGAAGGAAAAGTCATCCTGGTAGCAGTCCACGTGGCCAGTGGATATATAGAAGCAGAA
GTCATCCCAGCAGAAACAGGACAGGAGACAGCATACTTTCTGCTAAAACTAACAGGAAGA
TGGCCAGTAAAAGTAATACACACAGACAATGGTAGCAATTTCACCAGCGCTGCAGTTAAA
GCAGCCTGTTGGTGGGCCAATGTCCGACAGGAATTTGGAATCCCCTACAATCCCCAAAGT
CAAGGAGTAGTAGAATCTATGAATAAGGAATTAAAGAAAATCATAGGGCAGATAAGAGAG
CAAGCTGAACACCTTAAAACAGCAGTACAAATGGCAGTATTCATTCACAATTTTAAGAGA
AAAGGGGGGATTGGGGGGTACAGTGCAGGGGAAAGAATAATAGACATAATAGCAACAGAC
ATACAAACTAAAGAATTACAAAAACAAATTACAAAAATTCAAAATTTTCGGGTTTATTAC
AGGGACAGCAGAGACCCAATTTGGAAAGGACCRGCAAAACTACTCTGGAAAGGTGAAGGG
GCAGTAGTAATACAAGACAATAGTGATATAAAAGTAGTACCAAGAAGAAAAGCAAAGATC
ATTAGAGATTATGGAAAACAGATGGCAGGTGATGATTGTGTGGCAGGTAGACAGGATGAG
GATTAGAACATGGCACAGCTTAGTAAAACATCATATATATATCTCAAAGAAAGCTAAAAA
GTGGTYYTATAGACATCATTATGAAAGCCAGCATCCAAAAGTAAGTTCAGAAGTATACAT
ACCACTAGGAGAGGCAAAATTAGTAATAAGAACATATTGGGGTCTGCAGACAGGAGAAAA
AGACTGGCACTTGGGGCATGGAGTCTCCATAGAATGGAGGCAGAGAGAATATACAACACA
AGTAGATCCTGACCAAGCAGACCGACTGATTCGTCTACAATATTTTGACTGTTTTTCAGA
CTCTGCCATAAGGAGAGCCATATTAGGACAAGTAGTTAGACGTAGGTGTGAATATCCATC
AGGACATAATAAGGTAGGATCCCTACAATATTTGGCACTGAAAGCATTAACAACACCAAA
AAAGATAAGGCCACCTCTGCCTAGTGTTAAGAAACTAACAGAAGATAGATGGAACAAGCC
CCAGAAGATCGGGGGCCACAGAGAGCACCCTACAATGAATGGACATTAGAACTGTTAGAG
GATCTTAAAAATGAAGTTGTTAGACATTTTCCTAGGCCCTGGCTTCATGGCTTAGGACAG
CACATCTATAACACTTATGGGGATACTTGGGAAGGGGTTGAAGCTATAATAAGATTATTG
CAACAACTACTGTTTGTCCATTTCAGAATTGGGTGTCAACATAGCAGAATAGGCATTATA
CCAGGGAGAAGAGGCAGGAATGGAGCCAGTAGATCCTAACCTAGAGCCCTGGAAGCATCC
GGGAAGTCAGCCTCCAACTGCTTGTAACAATTGTTATTGTAAAATATGTTGCTGGCATTG
CCAAATATGCTTTCTGAAAAAAGGCTTAGGCATCTCCTATGGCAGGAAGAAGCGGAAGCA
CCGACGAAGAACTCCTCAGAGCAGTGAGGATCATCAAAATACTATACCAAAGCAGTGAGT
AATAAAAATATATGTAATGTTACCTTTGGAAATTAGTGCAATAGTAGGACTGGTAGTAGC
GCTAATCTTAGCAATAGTAGTGTGGACTATAGTAGCTATAGAATATAAGAAAATACTAAG
AAAAAGAAAAGTAGAAAGGTTAGTTAAGAGAATAAGTGAAAGAGCAGAAGACAGTGGAAA
TGAGAGTGAAGGGGACACAGATGAATTGGCTAAACTTGTGGAGATGGGGGACTTTGATCC
TTGGATTGGTGATAATGTGTAGTGCCTCAGACAACTTGTGGGTTACAGTTTATTATGGGG
TTCCTGTGTGGAGAGATGCAGATACCACCCTATTTTGTGCATCAGATGCCAAAGCACATG
AGACAGAAGTGCACAATGTCCGGGCCACACATGCCTGTGTACCCACAGACCCCAACCCAC
AAGAAATACACCTGAAAAATGTAACAGAACATTTTAACATGTGGAAAAATAACATGGCAG
AGCAGATGCAGGAGGATGTAATCAGTCTATGGGATCAAAGTCTAAAGCCATGTGTAAAGT
TAACTCCTCTCTGCGTTACTTTAAATTGTACCAATTTGACCAATTTGAACACCAACTTGA
CCTATTTGAGCAATATCAGCAAAAGCAGCAAAGACTATGCAGATTTAAGAAATATAACAG
ATGAAGTAAAAAACTGTTCTTTTAATATGACCGCAGAAATAAGAGATAAGCAGCGGAAGG
TCTATTCACTTTTTTATAGGCTCGATATAGTACCAATTGATAATAATAATAATAGTGATA
ATAGTAGTAGAGAATATAGGTTAATAAATTGTAATACTTCAGTCATTAAGCAGGCTTGTC
CAAAAGTATCCTTTGATCCAATTCCCATACATTATTGTACTCCAGCTGGTTATGCGATTT
TAAAGTGTAATGATAAGAAATTCAATGGGACAGGGCCATGTAAAAATGTCAGCTCAGTAC
AATGCACACATGGAATTAAGCCAGTGGTATCAACTCAATTTTTGTTAAATGGCAGTCTAG
CAGAAGAAGAGATAATAATCAGATCTGAAAATATCACAGACAATACCAAAACCATAATAG
TGCACCTTAATAGCTCTGTACAAATCAATTGTACCAGACCCTCCAACAATATGAGGACAC
GTATGACTTTTGGACCAGGACACGTATTCTATAGAACAGGAGAGATAATAGGAGATATAA
GACAGGCATATTGTAATATTAGTAGAACAAAATGGAATAAAACTTTAGGACAGGTAACTA
AAAAATTAAAAGAACACTTTAATAAGACAATAGTCTTTAAACCACACTCAGGAGGAGACC
TAGAACTAACAATGCATCATTTTAATTGTAGAGGGGAATTTTTCTATTGCAATACAACAA
AACTATTTAATAGCACTCTGTATAATAGCAATACAACAAACATTATCATTCCATGCAGGA
TAAAGCAAATTGTAAACATGTGGCAGGGAGTAGGACAAGCAATGTATGCTCCTCCCATCA
GAGGAAGCATTAATTGTACATCAAATATTACAGGAATACTATTAACAAGAGATGGTGGTA
ATAATAATAATGATACTAATAATGATACTGAGACCTTCAGACCTGGAGGAGGAAGTATGA
GGGACAATTGGAGAAGTGAATTATATAAATATAAGGTAGTAGAAATTGAACCACTAGGAG
TAGCACCCACCAAGGCAAAGAGAAGAGTGGTGGAGAGAGAAAAAAGAGCAGTGGGAATAG
GAACTATGATCCTTGGGTTCTTAGGAGCAGCCGGAAGCACTATGGGCGCGGCGTCAATAA
CGCTGACGGTACAGGCCAGACAATTATTGTCTGGTATAGTGCAACAGCAAAGCAATTTGC
TGAGGGCTATAGAGGCGCAACAGCATATGTTGCAACTCACAGCCTGGGGCATTAAACAAC
TCCAGGCGAGAGTCCTGGCTGTGGAAAGATACCTAAAGGATCAAAAGTTCCTAGGACTTT
GGGGCTGCTCTAATAAAATCATCTGCACCACTGCTGTGCCCTGGAGTTCCACTTGGAGTA
ATAGATCTTATGATGAGATTTGGAACAACATGACGTGGACAGAATGGGAGAGAGAAATAA
GCAATTACACAGATCAAATATATAGCATACTTACAGAATCGCAGAACCAGCAGGACAGAA
ATGAAAAGGATTTGTTAGATTTGGATAAATGGGCAAGTCTGTGGAATTGGTTTGACATAA
CAAAATGGCTGTGGTATATAAAGATATTTATAATGATAGTAGGAGGTTTAATAGGTTTAA
GAATAGTTTTTGCTGTGCTTTCTATAGTAAATAGAGTTAGGCCGGGATACTCACCTTTGT
CTTTCCAGACCCCTATCCATCATCAGAGGGAACCCGACAGGCCAGAAGGAATCGAAGAAG
AAGGTGGCGAGCAAGGCAGAGACAGATCCGCGAGATTAGTGAGCGGATTCTTAGCTCTTG
CGTGGGACGATCTACGGAGCCTGTGCCTCTTCAGCTACCGCCGCTTGAGAGACTTCATCT
TGATTGTAACGAGGACTGTGGAACTTCCGGGACAAAGCAGTCTCAAGGGACTGAGACGGG
GGTGGGAAGGCCTCAAATATCTGGGGAATCTTCTGGTATATTGGAGCCAGGAACTAAAAA
CTAGTGCTATTTCTTTGTTTGATGCCATAGCAATAACAGTAGCGGGGTGGACAGATAGGG
TTATAGAAGCAGCACAAAGAGCTTGGAGAGCTATTCTCCACATACCTAGAAGAATCAGAC
AGGGCTTAGAAAGGGCTTTGCAATAAATGGGAGGCAAGTGGTCAAAAAGTAGCATAGTGG
GATGGCCTCAGATCAGGGAAAAAATAAGGCGAACTCCTCCAGCAACGGAAGGAGTAGGAG
CAGTATCTCAAGATCTAGATAAACATGGAGCAGTAACAAGTAGTAATATGAATAATGCTG
ATTGTGTCTGGTTGGGAGCACAAGAGGAAAATGAAGAGGAGGTAGGCTTTCCAGTCAGGC
CGCAGGTACCTCTAAGACCAATGGCTTATAAAGGAGCTTTTGATCTCAGCTTCTTTTTAA
GAGAAAAGGGGGGACTGGAAGGGCTAATTTACTCCAAGAAAAGACAAGAGATCCTTGACT
TATGGGTCTATCACACACAAGGCTTCTTCCCTGATTGGCATAACTACACACCAGGGCCAG
GGATCAGATACCCACTGTGTTTTGGATGGTGCTTCAAGCTAGTACCAGTTGACCAAGGAG
AAGTAGAGGAGGCCAACCAAGGAGAAAACAACTGCCTGTTACACCCCATGAGCCAGCATG
GAATGGAGGACGAAGAAAGAGAAGTGCTGATATGGAAGTTTGACAGTGCCCTAGCACGAA
AACACATAGCCCGAGAACTGCACCCAGAGTTCTATAAAGACTGCTGACAAAGAAGTTTCT
AACTAGAACTTCCGCGGGGGACTTTCCAGGGGAGGTGTGGTTGGGGCGGAGTTGGGGAGT
GGCTAACCCTCAGATTGCTGCATAAAAGCAGCCGCTTTGCGCTTGTAAGAGGTCTCTCTT
GTTAGACCAGGTCGAGCCCGGGAGCTCTCTGGCTAGCAAGGGAACCCACTGCTTAAAGCC
TCAATAAAGCTTGCCTTGAGTGCTTGAAGTGGTGTGTGCCCATCTGTGTTAGGACTCTGG
TAACTAGAGATCCCTCAGACCACTCTAGACTGAGTAAAAATCTCTAGCA
>01_AE.CN.2005.Fj056.EF036529
TGGATGGGCTAGTTTACTCCAAGAAAAGACAAGAGATCCTTGATTTATGGGTCTATCACA
CACAAGGCTTCTTCCCTGATTGGGATAACTACACACCAGGGCCAGGGATCAGATACCCAC
TGTGTTTTGGATGGTGCTTCAAGCTAGTACCAGTTGACCCAAGTGAAGTAGAGGAGGCCA
GCCAAGGAGAAAACAACTGCCTGTTACACCCCATGAACCAGCATGGAATGGAGGACGAAG
ACAGAGAAGTGCTGATATGGAAGTTTGACAGTGCCCTAGCACGAACACACAGAGCCCGAG
AACCGCACCCAGAGTTCTATAAAGACTGCTGACAAAGAAGTTTCTGACTAGAACTTCCGC
TGGGGACTTTCCAGGGGAGGTGTGGCCGGGGCGGAGTTGGGGAGTGGTTAACCCTCAGAT
GCTGCATAAAAGCAGCCGCTTCTCGCTTGTACTGGGTCTCTCTTGTTAGACCAGGTCGAG
CCCGGGAGCTCTCTGGCTAGCAAGGGAACCCACTGCTTAAAGCCTCAATAAAGCTTGCCT
TGAGTGCTTAAAGTGGTGTGTGCCCATCTGTGTTAGGACTCTGGTAACTAGAGATCCCTC
AGACCACTCCAGACTGAGTAAAAATCTCTAGCAGTGGCGCCCGAACAGGGACTTGAAAGC
GAAAGTTAATAGGGACTCGAAAGCGAAAGTTCCAGAGAAGTTCTCTCGACGCAGGACTCG
GCTTGCTGAGGTGCGCAACAGCAAGAGGCGAGAGCGGCTACTGGTGAGTACGCCAATTTT
TGACTAGCGGAGGCTAGAAGGAGAGGATGGGTGCGAGAGCGTCAGTATTAAGTGGGGGAA
AATTAGATGCAGGGCATCGGGTTCGGTTACGGCCAGGGGGAAAGAAAAAATATAGGATGA
AACATTTAGTATGGGCAAGCAGAGAGTTAGAAAGATTCGCACTTAACCCTGGCCTTTTAG
AAACAGCAGAAGGATGTCAACAAATAATGGAACAGTTACAGTCAACTCTCAAGACAGGAT
CAGAAGAACTTAAATCATTATTTAACACAGTAGCAGTCCTTTGGTGCGTACACCAGAGGA
TAGAGATAAAAGACACCAAAGAAGCTTTAGATAAAATAGAGGAAGTACAAAAGAAGAGTC
AGCAAAAGACACAGCAGGCAGCAGCTGACACAGGAAACAGCAGCAAAGTCAGCCAAAATT
ACCCTATAGTGCAAAATGCACAAGGGCAAATGGTACATCAGCCTTTATCGCCTAGAACTT
TGAATGCATGGGTGAAAGTAGTAGAAGAAAAGGGTTTTAACCCAGAAGTAATACCCATGT
TCTCAGCATTATCAGAGGGAGCCACCCCACAAGATTTAAATATGATGCTAAATATAGTGG
GGGGACACCAGGCAGCAATGCAGATGTTAAAAGAAACCATCAATGAGGAAGCTGCAGAGT
GGGATAGGGTACATCCGGTACATGCAGGGCCTATTCCACCAGGCCAGATGAGGGAACCAA
GGGGAAGTGATATAGCAGGAACTACTAGTACCCTTCAAGAACAAATAGGCTGGATGACAA
ACAATCCACCTATCCCAGTGGGAGACATCTATAAAAGGTGGATAATCCTGGGATTAAATA
AAATAGTAAGAATGTATAGCCCTACTAGCATTTTGGACATAAGACAAGGACCAAAAGAAC
CCTTTAGAGACTATGTAGATAGGTTCTATAAAACTCTTAGAGCGGAACAAGCTACACAGG
AGGTAAAAAACTGGATGACAGAAACCTTGCTAGTCCAAAATGCAAATCCAGACTGTAAGT
CCATTTTAAAAGCATTAGGAACAGGAGCCACATTAGAAGAAATGATGACAGCATGCCAGG
GAGTGGGAGGACCTAGCCATAAAGCAAGGGTGTTGGCTGAGGCAATGAGCCACGTACAAC
ATACAAACATAATGATGCAGAGAGGCAATTTTAAGGGCCAGAAAAGAATTAAGTGCTTCA
ACTGTGGCAAAGAAGGACACCTAGCCAGAAATTGCAGGGCCCCTAGGAAAAAGGGTTGTT
GGAAATGTGGGAAGGAAGGACATCAAATGAAAGACTGCACTGAAAGACAGGCTAATTTTT
TAGGGAAAATCTGGCCTTCCAACAAGGGAAGGCCGGGGAATTTTCCTCAGAGCAGACCAG
AACCAACAGCCCCACCAGCAGAAAACTGGGGGATGGGGGAGGACTTACTGAAGCAGGAGC
AGAAAGACAAGGAACATCCTCCTCCTTCAATTTCCCTCAAATCACTCTTTGGCAACGACC
CCTTGTCACAGTAAAAATAGAAGGACAGATAAAAGAAGCTCTATTAGATACAGGAGCAGA
TGATACAGTATTAGAAGATATAAATTTGCCAGGAAAATGGAAACCAAAAATGATAGGGGG
AATTGGAGGTTTTATTAAGGTAAGGCAATATGATCAGATACTTATAGAAATTTGTGGGAA
AAAGGCTATAGGTACAGTATTAGTAGGACCCACGCCTGTCAACATAATTGGACGAAATAT
GTTGACTCAGATTGGTTGTACTTTAAATTCCCCAATTAGTCCTATTGACACTGTACCAGT
AACATTAAAGCCAGGAATGGATGGACCAAAGGTTAAACAGTGGCCATTGACAGAAGAAAA
AATAAAAGCATTAACAGAAATTTGTAAAGAGATGGAAGAGGAAGGAAAAATCTCAAAAAT
TGGGCCTGAAAATCCATACAATACTCCAGTATTTGCTATAAAGAAAAAGGACAGCACCAA
ATGGAGGAAATTAGTAGATTTCAGAGAGCTTAATAAAAGAACTCAGGATTTTTGGGAAGT
TCAATTAGGAATACCGCATCCGACAGGTTTAAAAAAGAAAAAATCAGTAACAGCACTGGA
TGTGGGAGATGCATATTTTTCAGTTCCTTTAGATGAAAGTTTCAGAAAGTATACTGCATT
CACCATACCTAGTATAAATAATGAGACACCAGGAATCAGATATCAGTACAATGTGCTGCC
ACAGGGATGGAAAGGATCACCAGCAATATTCCAGAGTAGCATGACAAAAATCTTAGAGCC
CTTTAGAATAAAAAATCCAGAAATGGTTATTTATCAATACATGGATGACTTGTATGTAGG
ATCTGATTTAGAAATAGGGCAGCACAGAATAAAAATAGAGGAGCTGAGAGCTCATCTATT
GAGCTGGGGATTTACTACACCAGATAAAAAGCATCAGAAGGAACCTCCATTCCTTTGGAT
GGGATATGAACTCCATCCTGACAGATGGACAGTCCAGCCTATAGAACTGCCAGAAAAAGA
CAGCTGGACTGTCAATGATATACAGAAATTAGTGGGAAAACTAAATTGGGCAAGTCAAAT
TTATGCAGGGATTAAAGTAAAGCAACTGTGTAAACTCCTCAGGGGAGCTAAAGCACTAAC
AGACATAGTACCATTGACTGAAGAAGCAGAATTAGAGTTGGCAGAGAACAGGGAGATTCT
AAAAACCCCTGTGCATGGGGTATATTATGACCCATCAAAAGACTTAGTAGCAGAAGTACA
GAAACAAGGGCAGGACCAATGGACATATCAAATTTATCAGGAGCCATTTAAAAATCTAAA
GACAGGAAAATATGCCAGAAAAAGGTCTGCCCGCACTAATGATGTAAGACAATTAGCAGA
AGTGGTGCAAAAAATAGCCACAGAAAGCATAGTAATATGGGGAAAGACCCCTAAATTTAG
ACTACCCATACAAAGAGGAACATGGGAAACATGGTGGGTGGAGTATTGGCAGGCTACCTG
GATTCCTGAATGGGAGTTTGTTAATACCCCTCCTCTAGTAAAATTATGGTACCAATTAGA
AAAAGACCCCATAGTAGGAGCAGAGACTTTCTATGTAGATGGGGCAGCTAGTAGGGAGAC
TAAGCTAGGAAAAGCAGGGTATGTCACTGACAGAGGAAGACAAAAGGTAGTTTCCCTAAC
TGAGACAACAAATCAAAAAACTGAATTACATGCGATCCAGTTAGCCTTGCAGGATTCAGG
GTCAGAAGTGAATATAGTAACAGACTCACAATATGCATTAGGAATCATTTAGGCACAACC
AGGCAGAAGTGAATCAGAAGTAGTCAACCAAATAATAGAGGAGCTAATAAAAAAGGAAAA
GGTCTACCTGTCATGGGTACCAGCACACAAGGGGATTGGAGGAAATGAACAAGTAGATAA
ACTAGTCAGTTCAGGAATCAGGAAGGTGCTATTTTTAGATGGGATAGATAAGGCTCAAGA
AGAACATGAAAGATATCACAGCAATTGGAGAACAATGGTTAGTGAGTTTAGTTTGCCACC
TATAGTAGCAAAGGAAATAGTAGCCAACTGTGATAAATGTCAACTAAAAGGGGAAGCTAT
GCATGGACAAGTAGACTGTAGTCCAGGGATATGGCAATTAGATTGCACACATCTAGAAGG
AAAAGTTATCCTGGTAGCAGTCCATGTAGCTAGTGGATATATAGAAGCAGAGGTTATCCC
AGCAGAAACAGGACAGGAAACAGCATACTTTCTGCTAAAATTAGCAGGAAGATGGCCAGT
AAAAGTAGTACACACAGACAACGGTAGCAATTTCACCAGCGCTGCAGTTAAAGCAGCCTG
TTGGTGGGCCAATGTCCGGCAGGAATTTGGGATCCCCTACAATCCCCAAAGTCAAGGAGT
AGTAGAATCCATGAATAAGGAATTAAAGAAAATCATAGGGCAGGTAAGAGAGCAAGCTGA
ACATCTTAAGACAGCAGTACAAATGGCAGTATTTATTCACAATTTTAAGAGAAAAGGGGG
GATTGGGGGGTACAGTGCAGGGGAAAGAATAATAGACATAATAGCAACAGACATGCAAAC
TAAAGAATTACAAAAACAAATTACAAAAATTCAAAATTTTCGGGTTTATTACAGGGACAG
CAGAGACCCAATTTGGAAAGGACCAGCAAAACTACTCTGGAAAGGTGAAGGGGCAGTAGT
AATACAAGACAATAGTGATATAAAAGCAGTACCAAGAAGAAAAGCAAAGATCATTAGGGA
TTATGGAAAACAGATGGCAGGTGATGATTGTGTGGCAGGTAGACAGGATGAGGATTAGAA
CATGGAACAGTCTAGTAAAACATCATATGTATATCTCAAAGAAAGCTAAAAAGTGGTTTT
ATAGACATCATTATGAAAGCCAGCATCCAAAAGTAAGTTCAGAAGTACACATCCCACTAG
GAGAGGCTAAATTAATAATAAGAACATATTGGGGTCTGCAGACAGGAGAAAAAGACTGGC
ATTTGGGTCATGGAGTCTCCATAGAATGGAGGCAGAAAGAATATGGAACACAAATAGATC
CTGACCTAGCAGATCGACTGATCCATTTACAATATTTTGACTGTTTTTCAGACTCTGCCA
TAAGGAGAGCCATATTAGGACAAGTAGTTAGAAGTAGGTGGGAATATCCATCAGGACATA
ATAAGGTAGGATCCCTACAATATTTGGCACTGAAAGCATTAACAACACCAAAAAGGATAA
AGCCACCTCTGCCTAGTGTTAAGAAATTAACAGAAGATAGATGGAACAAGCCCCAGAAGA
TCAGGGGCCACAGAGAGAACCCTCCAATGAATGGACATTAGAACTGTTAGAAGATCTTAA
AACTGAAGCTGTTAGACATTTTCCTAGGCCCTGTCTTCTTGGCTTAGGACAGCACATCTA
TAACACTTATGGAGATACTTGGGAAGGGGTTGAAGCTATAATAAGAATCTTGCAACAACT
ACTGTTTGTTCATTTCAGATTTGGGTGTCAACATAGCAGAATAGGCATTATACCAGGGAG
AAGAGGCAGGAATGGAGCCAGTAGATCCTAACCTAGAGCCCTGGAATCATCCGGGAAGTC
AGCCTACAACTGGTTGTAACAATTGTTACTGTAAAAAATGTTGCTGGCATTGCCAATTAT
GCTTTTTGAAAAAAGGATTAGGCATCTCCTATGGCAGGAAGAAGCGGAAGCACCGGCGAA
GAACTCCTCAGAGCAGGGAGGACCATCAAAATCCTACTCCAGAGCAGGGAGTAATAAACA
AAAGTAATGTTTCCTTTTCAAATTAGTGCAATAGTAGGGGTGATAGTAGCGGTAATCTTA
GCAATAGTAGTGTGGATTATAGTAGTTATAGAATATAGAAAAATACTAAGGGAAAGAAAA
ATAGACAGGTTCGTTGAGAGAATAAGAGAAAGAGCAGAAGCCAGTGGAAATGAGAGTGAA
GGGGACACAGATGAATTGGCCAAACTTGTGGAGATGGGGGATTTTGATCCTTGGGTTGGT
GATAATTTGTAGTGCTTCAGACAACTTGTGGGTTACAGTTTATTATGGGGTTCCTGTGTG
GAGAGATGCAGATACCACCCTATTTTGTGCATCAGATGCCAAAGCACATGGTACAGAAGT
GCACAATGTCTGGGCCACACATGCCTGTGTACCCACAGACCCCAACCCACAAGAAATACA
TCTGGAAAATGTAACAGAAAATTTTAACATGTGGAAAAATAACATGGTAGAGCAGATGCA
GGAGGATGTAATTAGTTTATGGGATCAAAGTCTAAAGCCATGTGTAAAGTTAACCCCTCT
CTGCGTCACTTTAAATTGTGCCGATGTTAATGTCACCAATGCTAATGCCACCAATACCTC
TAAAATAAGGGGTATACAAAATATAACAGAGGAAGTAAGAAACTGTTCTTTTAATATGAC
CACAGAACTAAGAGATAAGAAGCAGAAGGTCTATTCACTTTTTTATAAGCTTGATATAGT
ACCAATTATTAATAATAGTTCTAATGAGTATAGGTTAATAAATTGTAATACTTCAGTCCT
TAAGCAGGCTTGTCCAAAAGTGTCCTTTGATCCAATTCCCATACATTATTGTACTCCTGC
TGGTTATGCGATTTTAAAGTGTAATGATAAGAAATTCAATGGGACAGGGCCATGTAAAAA
TGTTAGCTCAGTACAATGCACACATGGAATTAAGCCAGTGGTATCAACTCAATTGTTGTT
AAATGGCAGTCTAGCAGAAGAAGAGATAATAATCAGATCTGAGAATCTCACAGACAATAC
CAAAACCATAATAGTGCACCTCAATGAATCTGTAGAAATCAATTGTATCAGACCCTACAA
CAATACAAGAAAAAGTATACCCATTGGACCAGGACAAGTATTCTATAGGACAGGAGATAT
AATAGGAGATATAAGACAAGCATATTGTAAGATTAATGGAACAATATGGAATAAAACTTT
AGAACAGGTAAGTGAAAAATTAAAGGAGCACTTTAATAATAAGACGACAATAATCTTTCA
ACCATCCTCAGGAGGAGATCTAGAAGTTACAATGCATCATTTTAATTGTAGAGGGGAATT
TTCCTATTGCAATACAACAAAACTGTTTAACAGAACAATGCTGGAGAACGAAACCATACT
TCCATGCAGGATAATTCCATGCCGGATAAGGCAAATTATAAACATGTGGCAGGGAGTAGG
ACAAGCAATGTATGCTCCTCCCATCAGGGGAAGCATTAACTGTGTATCAAATATTACAGG
AATACTATTGACAAGAGATGGTGGTAATAATAATACAAATGAGACCTTCAGGCCTGGAGG
AGGAAATATAAAGGACAATTGGAGAAGTGAATTATATAAATATAAAGTAGTAGAAATTGA
ACCACTAGGAATAGCACCCACCAAGGCAAAAAGAAGAGTGGTGGAGAGAGAAAAAAGAGC
AGTGGAAATAGGAGCTATGATCTTTGGGTTCTTAGGTGCAGCAGGAAGCACTATGGGCGC
GGCGTCAATAACGCTGGCGGTACAGGCCAGACAATTATTGTCTGGTATAGTGCAACAGCA
AAGCAATTTGCTGATGGCTATAGAGGCGCAACAACATATGTTGCAACTCACAGTCTGGGG
CATTAAACAGCTCCAGGCAAGAGTCCTGGCTGTGGAAAGATACCTAAAAGATCAAAAGTT
CCTAGGACTTTGGGGCTGCTCTGGAAAAATCATCTGCACCACTGCTGTGCCCTGGAACTC
CACTTGGAGTAATAAATCTTATGAAGAGATTTGGGACAACATGACATGGACAGAATGGGA
GAGAGAAATTAGCAATTACACAAACCTAATTTATGAGATACTTACAGAATCGCAGAATCA
GCAGGACGGAAATGAAAAGGATTTGTTAGAATTGGATAAATGGGCAAGTCTGTGGAATTG
GTTTGACATAACCAGCTGGCTGTGGTATATAAAAATATTCATAATGATAGTAGGAGGTTT
AATAGGTTTAAGAATAGTTTTTGCTGTGCTTTCTATAGTAAATAGAGTTAGGCAGGGATA
CTCACCTTTGTCTTTCCAGACCCCTATCCATCATCAGAGGGAGGAACCCGACAGGCCAGA
AGGAATCGAAGAAGGAGGTGGCGAGCAAGGCAGAGACAGATCAGTGCGCTTAGTGAGCGG
ATTCTTAGCGCTTGTGTGGGACGATCTACGGAGCCTGTGCCTCTTCAGCTACCACCGATT
GAGAGACTTCATCTTGATTGCAACGAGGACTGTGGAACTTCTGGGACACAGCAGTCTCAA
GGGACTGAGACGGGGGTGGGAAGGCCTCAAATATCTAGGGAATCTTCTGATATATTGGAG
CCAGGAACTAAAAATTAGTGCTATCTCTTTGTTTAATGCTACAGCAATAGCAGTAGCGGG
GTGGACAGATAGGGTTATAGAAGGAGCACAAAGAGCTTGGAGAGCTGTTATCCACATACC
TAGAAGAATCAGACAGGGCTTAGAAAGGGCTTTGCTATAAATGGGAGGCAAGTGGTCAAA
AAGTAGCATAGTGGGATGGCCTCAGATCAGGGAAAGAATAAGGCGAACTCCTCCAGTAGC
GGAAGGAGCAGCAAAAGGGGTAGGAGCAGTATCTCAAGATCTAGATAAACATGGAGCAGT
AACAAGTAGTAATATAAATAATGCCGATAGTGTCTGGCTGAGAGCACAAGAGGAAGATGA
AGATGGGGTAGGCTTTCCAGTCAGGCCGCAGGTACCTCTAAGACCAATGACTTATAAAGG
AGCTTTTGATCTCAGCTTCTTTTTAAGAGAAAAGGGGGGACTGGATGGGCTAGTTTACTC
CAAGAAAAGACAAGAGATCCTTGACTTATGGGTCTATCACACACAAGGCTACTTCCCTGA
TTGGCATAACTACACACCAGGGCCAGGGATCAGATACCCACTGTGTTTTGGATGGTGCTT
CAAGTTAGTACCAGTTGAGCCAAGAGAAGTAGAGGAGGCCAACCAAGGAGAAAACAACTG
CCTGTTACACCCCATGAGCCTGCATGGAATGGAGGACGAAGAGGGAGAAGTGCTAATATG
GAAGTTTGACAGTGCCCTAGCACGAAGACACACAGCCCGAGAACTGCACCCAGAGTTCTA
TAAAGACTGCTGACAAAGAAGTTTCTGACTAGAACTTCCGCTGGGGACTTTCCAGGGGAG
GTGTGGCCGGGGCGGAGTTGGGGAGTGGTTAACCCTCAGATGCTGCATAAAAGCAGCCGC
TTCTCGCTTGTACTGGGTCTCTCTTGTTAGACCAGGTCGAGCCCGGGAGCTCTCTGGCTA
GCAAGGGAACCCACTGCTTAAAGCCTCAATAAAGCTTGCCTTGAGTGCTTAAAGTGGTGT
GTGCCCATCTGTGTTAGGACTCTGGTAACTAGAGATCCCTCAGACCACTCCAGACTGAGT
AAAAATCTCTAGCA
>01_AE.CN.2005.Fj057.EF036530
TGGATGGGCTAGTTTACTCCAAGAAAAGACAAGAGATCCTTGATTTATGGGTCTATCACA
CACAAGGCTTCTTCCCTGATTGGGATAACTACACACCAGGGCCAGGGATCAGATACCCAC
TGTGTTTTGGATGGTGCTTCAAGCTAGTACCAGTTGACCCAAGTGAAGTAGAGGAGGCCA
GCCAAGGAGAAAACAACTGCCTGTTACGCCCCATGAACCAGCATGGAATGGAGGACGAAG
ACAGAGAAGTGCTGATATGGAAGTTTGACAGTGCCCTAGCACGAACACACAGAGCCCGAG
AACTGCACCCAGAGTTCTATAAAGACTGCTGACAAAGAAGTTTCTGACTAGAACTTCCGC
TGGGGACTTTCCAGGGGAGGTGTGGCCGGGGCGGAGTTGGGGAGTGGTTAACCCTCAGAT
GCTGCATAAAAGCAGCCGCTTCTCGCTTGTACTGGGTCTCTCTTGTTAGACCAGGTCGAG
CCCGGGAGCTCTCTGGCTAGCAAGGGAACCCACTGCTTAAAGCCTCAATAAAGCTTGCCT
TGAGTGCTTAAAGTGGTGTGTGCCCATCTGTGTTAGGACTCTGGTAACTAGAGATCCCTC
AGACCACTCTAGACTGAGTAAAAATCTCTAGCAGTGGCGCCCGAACAGGGACTTGAAAGC
GAAAGTTAATAGGGACTCGAAAGCGAAAGTTCCAGAGAAGTTCTCTCGACGCAGGACTCG
GCTTGCTGAGGTGCGCAACAGCAAGAGGCGAGAGCAGCGGCTGGTGAGTACGCCAATTTT
TGACTAGCGGAGGCTAGAAGGAGAGGATGGGTGCGAGAGCGTCGGTATTAAGTGGGGGAA
AATTAGATGCATGGGAAAAAATTCGGTTACGGCCAGGGGGAAAGAAAAAATATAGGATGA
AACATTTAATATGGGCAAGCAGAGAGTTGGAAAGATTTGCAATTAACCCTGGCCTTTTAG
AAACAGCAGAAGGATGTCAACAAATAATAGAACAGTTACAGCCAACTCTCAAGACAGGAT
CAGAAGAAGTTAGATCATTATATAATACAGTAGTAACCTTCTGGTGCGTGCACCAAAGGA
TAGATGTAAAAGACACCAAGGAAGCTTTAGATAAATTAGAGGAAGTACAAAATAAGAGCC
AGCAAAAGATACAGCAGGCAGCAGCTAGCACAGGAAACAACAGCAAAGCCAGCCAAAATT
ACCCTATAGTGCAAAATGCACAAGGGCAAATGGTACATCAGCCTGTATCACCCAGAACTT
TGAATGCGTGGGTGAAAGTAGTAGAAGAAAAGGGTTTTAATCCAGAAGTAATACCCATGT
TCTCAGCATTATCAGAAGGAGCCACCCCACAAGATTTAAATATGATGCTAAATATAGTGG
GGGGACACCAAGCAGCAATGCAAATGTTAAAGGAAACCATCAATGAGGAAGCTGCAGAAT
GGGATAGGGTACACCCAGTACAAGCAGGGCCTATTCCACCAGGCCAGATAAGGGAACCAA
GGGGAAGTGACATAGCAGGAACTATTAGTAACCTTCAGGAACAAATAGCATGGATGACAG
GCAATCCAGCTATCCCAGTGGGAGACATCTATAAAAGGTGGATAATCCTGGGATTAAATA
AAATAGTAAGAATGTATAGCCCCGTTAGCATTTTGGACATAAGACAAGGACCAAAAGAAC
CCTTCAGAGACTATGTAGATAGATTCTATAAAACTCTCAGAGCGGAACAAGCTACACAGG
AGGTAAAAAATTGGATGACAGAAACCTTACTTGTCCAAAATGCGAATCCAGACTGTAAGT
CCATTTTAAAAGCATTAGGAACAGGAGCTACATTAGAAGAAATGATGACAGCATGCCAGG
GAGTGGGAGGACCTAGCCATAAAGCAAGGGTTTTGGCTGAGGCAATGAGCCAAGCACAAC
ATGCAAATATAATGATGCAGAGAGGCAATTTTAAGGGCCAGAAAAGAATTAAGTGCTTCA
ACTGTGGCAAAGAAGGACATCTAGCCAAAAATTGCAGGGCCCCTAGAAAAAAGGGTTGTT
GGAAATGTGGAAAGGAAGGACATCAAATGAGAGACTGCACTGCTGAGAGACAGGCTAATT
TTTTAGGGAAAATTTGGCCTTCCCGCAAGGGAAGGCCAGGGAATTTTCCTCAGAGCAGAC
CAGAGCCAACAGCCCCGCCAGCAGAAGACTGGGGGATGGAGAGAGAGATGGCCCCCTTGC
TGAAGCAAGAGCAGAAGGACAAGGACCATCCTCCCTCAGTTTCCCTCAAATCACTCTTTG
GCAACGACCCCTTGTCACAGTAAAAGTAGGGGGACAGTTGAAGGAAGCTCTATTAGATAC
AGGAGCAGATGATACAGTATTAGAAGACATAAATTTGCCAGGAAAATGGAAGCCAAAAAT
GATAGGGGGAATTGGAGGTTTTATCAAGGTAAGACAATATGATCAGATACTTATAGAAAT
TTGTGGAAAAAAGGCCATAGGTACAGTATTAGTAGGACCTACACCTGTCAACATAATTGG
ACGAAATATGTTGACTCAGATTGGTTGTACTTTAAATTTCCCAATTAGTCCTATTGACAC
TGTACCAGTAGCATTAAAGCCAGGAATGGATGGACCAAAAGTTAAACAGTGGCCATTGAC
AGAAGAAAAAATAAAAGCATTAACAGAAATTTGCAAAGAGATGGAAAAGGAAGGGAAAAT
TTCAAAAATTGGGCCTGAAAACCCATACAATACTCCAGTATTTGCTATAAAGAAAAAAGA
CAGCACCAAATGGAGGAAATTAGTAGATTTCAGAGAGCTCAATAAAAGAACTCAGGACTT
TTGGGAAGTTCAATTAGGAATACCGCATCCAGCAGGTTTAAAAAAGAAAAAATCAGTAAC
AGTACTGGATGTGGGAGATGCATATTTCTCAGTTCCTTTAGACGAAAACTTTAGAAAGTA
TACTGCATTCACCATACCTAGTACAAACAATGAGACACCAGGAGTCAGATATCAGTATAA
TGTGCTGCCACAGGGATGGAAAGGATCACCGGCAATATTCCAGAGTAGCATGACAAGAAT
CTTAGAGCCCTTTAGAATAAAAAATCCGGAAATAGTTATCTATCAATACATGGATGACTT
ATATGTAGGATCTGATTTAGAAATAGGGCAGCACAGAACAAAAGTAGAGGAGCTAAGAAA
GCATCTATTGAGCTGGGGATTTACTACACCAGACAAAAAACATCAGAAGGAACCCCCATT
CCTTTGGATGGGGTATGAACTCCATCCTGACAGATGGACAGTCCAGCCTATAGAACTGCC
AGAAAAGGACAGCTGGACTGTCAATGATATACAAAAACTAGTGGGAAAATTAAATTGGGC
AAGTCAAATTTATGCAGGGATTAAGATAAAGCAACTGTGTAAACTCCTCAGGGGAGCTAA
AGCACTAACAGATGTAGTACCACTGACTGAAGAAGCAGAATTAGAATTAGCAGAAAACAG
GGAGATTCTAAAAAACCCTGTGCATGGGGTATATTATGACCCATCAAAAGACTTAGTAGT
AGAAGTACAGAAGCAAGGGCAAGATCAATGGACATATCAAATTTTCCAGGAGCCATTTAA
AAATTTAAAAACAGGAAAATATGCAAGAAAAAGATCTGCTCACACTAATGATGTAAGACA
ATTAGCAGAAGTAGTGCAAAAAATAGCCACAGAAAGCATAATAATATGGGGAAAGACCCC
TAAATTTAGACTACCCATACAAAGAGAAACATGGGAAACATGGTGGACGGAGTATTGGCA
GGCTACCTGGATTCCTGAATGGGAGTTTGTCAATACCCCTCCTCTAGTAAAATTATGGTA
CCAATTAGAAAAAGACCCCATAGTAGGAGCAGAGACTTTCTATGTAGATGGGGCAGCCAA
TAGGGAGACTAAGGTAGGAAAAGCAGGGTATGTCACTGACAGAGGAAGACAAAAGGTAGT
TTCCCTAACTGAGACAACAAATCAAAAGACTGAATTACAGGCGATCCAGTTAGCCTTGCA
GGATTCAGGATCAGAAGTAAATATAGTAACAGACTCACAATATGCATTAGGAATCATTCA
GGCACAACCAGACAGGAGTGAATCAGAAGTAGTCAGCCAAATAATAGAGGAGCTAATAAA
GAAGGAAAAGGTCTACCTGTCATGGGTACCGGCACACAAGGGGGTTGGAGGAAATGAACA
AGTAGATAAATTAGTCAGTTCAGGAATCAGAAAGGTGCTATTTTTAGATGGGATAGATAA
GGCCCAGGAAGAACATGAAAGATATCACAGCAATTGGAGAGCAATGGCTAGTGATTTTAA
CCTGCCACCTGTAATAGCAAAGGAAATAGTAGCCAGCTGTGATAAATGTCAACTAAAAGG
GGAAGCTATGCATGGACAAGTAGACTGTAGTCCAGGAATATGGCAATTAGATTGCACACA
TCTAGAAGGAAAAGTTATCCTGGTAGCAGTCCACGTGGCCAGTGGATATATAGAAGCAGA
AGTCATCCCAGCAGAAACAGGACAGGAGACAGCATACTTTCTGCTAAAGCTAGCAGGAAG
ATGGCCAGTAAGAGTAATACACACAGACAACGGAAGCAATTTCACCAGCGCTGCAGTTAA
AGCAGCCTGTTGGTGGGCCAATGTCCAACAGGAATTTGGAATCCCCTACAATCCCCAAAG
TCAAGGAGTAGTAGAATCTATGAATAAGGAATTAAAGAAAATCATAGGGCAGGTAAGAGA
TCAAGCTGAACACCTTAAGACAGCAGTACAAATGGCAGTATTCATTCACAATTTTAAAAG
AAAAGGGGGGATTGGGGGGTACAGTGCAGGGGAAAGAATAATAGACATAATAGCAACTGA
CATACAAACTAAAGAATTACAAAAACAAATTTCAAAAATTCAAAATTTTCGGGTTTATTA
CAGGGACAGCAGAGACCCAATTTGGAAAGGACCAGCAAAACTGCTCTGGAAAGGTGAAGG
GGCAGTAGTAATACAAGACAATTGTGATATAAAAGTAGTACCAAGAAGAAAAGCAAAGAT
CATTAGGGATTATGGAAAACAGATGGCAGGTGATGATTGTGTGGCAAGTAGACAGGATGA
GGATTAGAACATGGCATAGTTTAGTAAAACATCATATATATAGCTCAAAGAAAGCTAAAA
AGTGGTTCTATAGACATCATTATGAAAGCCGGCATCCAAAAATAAGTTCAGAAGTACACA
TCCCACTAGGAGAGGCTAAATTAGTAGTAAGAACATATTGGGGTCTGCAGGCAGGAGAAA
AAGACTGGCAATTGGGTCATGGAGTCTCCATAGAATGGAGGCAGAGAAATTATGTAACAC
AAATAGAACCTGACCTAGCAGACCGACTGATTCATCTGCAATATTTTGACTGTTTTTCAG
ACTCTGCCATAAGGAGAGCCATATTAGGACAAATAGTTAGACATAGGTGTGAATATCCAT
CAGGACATAATAAGGTAGGATCCCTACAATATTTGGCACTGAAAGCATTAACAACACCAA
AAAGGATAAGGCCACCTCTGCCTAGTGTTAAGAAACTAACAGAAGATAGATGGAACGAGC
CCCAGAAGATCGGGGGCCACAGAGAGCACCCTACAATGAATGGACATTAGAACTGTTAGA
GGATCTTAAAAATGAAGCTGTCAGACATTTCCCTAGGCCCTGGCTTCATGGCTTAGGACA
GCACATCTATAACACTTATGGGGATACTTGGGAAGGGGTTGAAGCTATAATAAGAGTGTT
GCAACAACTACTGTTTGTTCATTTCAGAATTGGGTGTCAACATAGCAGAATAGGCATTAT
ACCAGGGAGAAGAGGCAGGAATGGAGCCAGTAGATCCTAACCTAGAGCCCTGGAAGCATC
CGGGAAGCCAGCCTACAACTGCTTGTAACAATTGCTACTGTAAAAAATGTTGCTGGCATT
GTCAATTATGCTTTCTAAAAAAAGGCTTAGGCATCTCCTATGGCAGGAAGAAGCGGAAGC
ACCGACGAAGAACTCATCAGAGCAGTGAGGATCATCAAAATCCTATACCAAAGCAGTGAG
TAATAAAAAATATATGACACCTTTGCAAATTAGTGCAGTAGCAGGACTGATAGTAGCGCT
AATCTTAGCAATAGTAGTGTGGACTATAGTAGCTATAGAATATAGGAAAATACTAGCAGA
AAGAAAAATAGAAAGGTTAGTTAAGAGAATAAGAGAAAGAGCAGAAGACAGTGGAAATGA
GAGTGACGGGGACACAGATGAACTTGCCAAACTTGTGGAGATGGGGGACGTTGATCCTTG
GGTTGGTGATAATTTGTAGTGCCTCAGACAACTTGTGGGTTACAGTTTATTATGGGGTTC
CTGTGTGGAGAGATGCAGAAACCACCCTATTTTGTGCATCAAATGCCAAAGCACATGATA
GAGAAGTGCACAATGTCTGGGCCACACATGCCTGTGTACCCACAGACCCCAACCCACAAG
AAATACACCTGGAAAATGTAACAGAACATTTTAACATGTGGAAAAATAACATGGTAGAAC
AGATGCAGGAGGACGTAATCAGTTTATAGGATCAAAGTCTAAAACCATGTGTAAAGTTAA
CTCCTCTATGCGTTACTTTAAATTGTACCAATTTGAACTCAACCCAGTTCACAAGCGATA
ACCCAGATTTAAAAAATGTAACAGATTTAAGTAATATAACAGAGGAAGTAAGAAACTGTT
CTTTTAATATGACCACAGAAATAAGAGATAAGAAGCAGAAGGTCTATTCAATTTTTTATA
AGCTTGATATAGTACCAATTAATAATAATAATAATAGTACTGGTGAATATAGGTTAATAA
ATTGTAATACTTCAGTCATTAAGCAGGCTTGTCCAAAAGTATCCTTTGATCCAATTCCCA
TACATTATTGTACTCCAGCTGGTTATGCGATTTTAAAGTGTAATGATAAAAAATTCAATG
GGACAGGGCCATGTAAAAATGTCAGCTCAGTACAATGCACACATGGAATTAAGCCAGTGG
TATCAACTCAATTGTTGTTAAATGGTAGTCTAGCAGAAGAAGAGATAATAATCAGATCTG
AAAATCTCACAGACAATGCCAAAACCATAATAGTGCACCTTAATGAATCTGTAGGAATCA
ATTGTACCAGACCCTCCAACAATACAAGGACAAGTATGCCTATTGGACCAGGACAAGTAT
TCTATAGAACAGGAGACATAATAGGGGATATAAGACAAGCATATTGTAAGATTGATGGAA
CAAAATGGAATAAAACTTTACAACAGGTATCTGAGAAATTAAAAGAACACTTTAATAAGA
CAATAATCTTTCAACCACACTCAGGAGGAGACTTAGAAATAACAATGCATCATTTTAATT
GTAGAGGGGAATTTTTCTATTGCAATACAACAAAACTGTTTAATTGGGCTAGTGGCTCTG
GCAATATCACTGGCAATATCACACTTCCATGTAAGATAAAGCAAATTGTAAACATGTGGC
AGGGAGTAGGACAAACAATGTATGCTCCCCCCATCAGTGGAAGCATTAATTGTTTATCAA
ATATTACAGGAATACTATTGACAAGAGATGGTGGTGATAATAATAATACATCTAATGAGA
CCTTCAGACCTGGAGGAGGAAATATAAAGGACAATTGGAGAAGTGAATTATATAAATATA
AGGTAGTAGAAATTGAACCACTAGGAATAGCACCCACCAGGGCAAGGAGAAGAGTGGTGG
AGAGAGAAAAAAGAGCAGTGGGAATAGGAGCTATGATCTTTGGGTTCTTAGGAGCAGCAG
GAAGCACTATGGGCGCGGCGTCAATAACGCTGACGGTACAAGCCAGACAATTATTGTCTG
GTATAGTGCAACAGCAAAGCAATTTGCTGAGAGCTATAGAGGCGCAACAGCATCTGTTGC
AACTCACAGTCTGGGGCATTAAACAGCTCCAGGTAAGAGTCCTGGCCGTGGAAAGATACC
TAAAAGATCAAAAGTTCCTAGGACTTTGGGGCTGCTCTGGAAAAGTCATCTGCACCACTA
ATGTGCCCTGGAACTCCACTTGGAGTAATAAATCTTATGAAGAGATTTGGAACAACATGA
CATGGACAGAATGGGAGAGAGAAATTAGCAATTACACAGACCTAATATATGGAATACTTA
CAGAATCGCAGAACCAGCAGGATAAAAATGAAAAGGATTTGTTAGAATTGGATAAATGGG
CAAGTCTGTGGAATTGGTTTAACATATCAAATTGGCTGTGGTATATAAAAATCTTTATAA
TGATAGTAGGAGGTTTAATAGGTTTAAGAATAGTTTTTGCTGTGCTTTCTATAGTGAACA
GAGTTAGGCAGGGATACTCACCTTTGTCTTTCCAGACCCCTACCCATCATCAGAGGGAAC
CCGACAGGCCCGAAGGAATAGAAGAAGAAGGTGGCGAGCAAGGCAGAGACAGATCCGTGC
GATTAGTGAGCGGGTTCTTAGCGCTTGTGTGGGACGATCTACGGAGCCTGTGCCTCTTCA
GCTACCGCCGCTTGAGAGACTTCATCTTGATTGTGACGAGGACTGTGGAGATTCTACTGA
GGCGGGGGCGGGAAGGCCTCAAATATCTGGGGAATCTTCTGGTATATTGGAGCCAGGAAC
TGAAAATTAGTGCTATTTCTTTGCTTAATGCTACAGCAATAGCAGTAGGGGGGTGGACAG
ATAGGGTTATAGAAGTAGCACAAAGAGCTTGGGGAGCTATTCTCCACATACCTAGAAGAA
TCAGACAGGGCTTAGAAAGGGCTTTGCTATAAATGGGAGGCAAGTGGTCAAAAAGTAGCA
TAGTGGGATGGTCTCAGATCAGGGAAAGAATAAGGCGAACTCCTCCAGCAGCGGAAGGAG
TAGGAGCAGTATCTCAAGATCTAGATAAACATGGAGCAGTAACAAGTAGTAATATAAATA
ATGCTGGTAGTGTCTGGCTGAGGGCACAAGAGGAAGATGAAGAGGAGGTAGGCTTTCCAG
TCAGGCCGCAGGTACCTCTAAGACCAATGACTTATAAAGGAGCTTTTGATCTTAGCTTCT
TTTTAAAAGAAAAGGGGGGACTGGATGGGCTAATTTACTCCAAGAAAAGACAAGAGATCC
TTGATTTATGGGTCTATCACACACAAGGCTTCTTCCCTGATTGGGATAACTACACACCAG
GGCCAGGGATCAGATACCCACTGTGTTTTGGATGGTGCTTCAAGCTAGTACCAGTTGACC
CAAGTGAAGTAGAGGAGGCCAGCCAAGGAGAAAACAACTGCCTGTTACACCCCATAAACC
AGCATGGAATGGAGGACGAAGACAGAGAAGTGCTGATATGGAAGTTTGACAGTGCCCTAG
CACGAACACACAGAGCCCGAGAACTGCATCCAGAGTACTATAAAGACTGCTGACAAAGAA
GTTTCTGACTAGAACTTCCGCTGGGGACTTTCCAGGGGAGGTGTGGCCGGGGCGGAGTTG
GGGAGTGGTTAACCCTCAGATGCTGCATAAAAGCAGCCGCTTCTCGCTTGTACTGGGTCT
CTCTTGTTAGACCAGGTCGAGCCCGGGAGCTCTCTGGCTAGCAAGGGAACCCACTGCTTA
AAGCCTCAATAAAGCTTGCCTTGAGTGCTTAAAGTGGTGTGTGCCCATCTGTGTTAGGAC
TCTGGTAACTAGAGATCCCTCAGACCACTCTAGACTGAGTAAAAATCTCTAGCA
>01_AE.CN.2005.Fj065.EF036534
TGGATGGGCTAATTTACTCCAAGAAAAGACAAGAGATCCTTGATTTATGGGTTTATAATA
CACAAGGCTACTTCCCTGATTGGCAAAACTACACACCAGGGCCAGGGATCAGATACCCAC
TGTGCTTTGGATGGTGCTTCAAGCTAGTACCAGTTGACCCAGGAGAAGTAGAGGAGGACA
ACAAAGGAGAAAACAACTGCCTGTTACACCCCATGAGCCAGCACTGGATAGAGGATGAAG
AAAGAGAAGTGCTGATGTGGAAGTTTGACAGTTCCCTAGCACGAAGACACGTAGCCCGGG
AACTGCACCCAGAGTACTTTAAAGACTGCTGACAAAGAAGTTTCTAACTAGGACTTCCGC
TGGGGACTTTCCAGAGGAGGCGTGGCCGGGGCGGAGTTGGGGAGTGGTTAACCCTCAGAT
GCTGCATAAAAGCAGCCGCTTTTCGCTTGTACTGGGTCTCTCTTGTTAGACCAGGTCGAG
CCCGGGAGCTCTCTGGCTAGCAGGGGAACCCACTGCTTAAGCCTCAATAAAGCTTGCCTT
GAGTGCTTAAAGTGGTGTGTGCCCGTCTGTGTTAGGACTCTGGTAACTAGAGATCCCTCA
GACCACTCTAGACTGAGTAAAAATCTCTAGCAGGGCGCCCGAACAGGGACCTTGAAGCGG
AAGTTAATAGGGACTCGAAAGCGAAAGTTCCAGAGAAGTTCTCTCGACGCAGGACTCGGC
TTGCTGAGGTGCACACAGCAAGAGGCGAGAGCGGCGACTGGTGAGTACGCCAATTTTTGA
CTAGCGGAGGCTAGAAGGAGAGAGATGGGTGCGAGAGCGTCAATATTAAGCGGGGGAAGA
TTAGATGCATGGGAAAAAATTCGGTTACGGCCAGGGGGAAAAAAGACTTATAAACTGAAA
CATTTAGTATGGGCAAGCAGAGAGTTGGAAAGATTCGCACTTAACCCTGGCCTTTTAGAA
ACAGCAGAAGGATGTCAACGACTAATAGAACAGTTGCAGTCAACTCTCAAGACAGGATCA
GAAGAACTTAGATCATTATTTAATACAATAGTAACCCTCTGGTGCGTGCACCAAAGGATA
GAGGTAAAAGACACCAAAGAAGCTTTAGATAAAGTAGAGGAAGCACAAAAGAAGAGTCAG
CAAAAGACACAGCAGGCAGCAGCTAGCACAGGAAGCAACAGCAAAGTCAGCCAAAATTAC
CCCATAGTGCAAAATGCACAAGGGCAAATGGTACATCAGCCTATATCACCTAGGACTTTG
AATGCATGGGTGAAAGTAGTAGAAGAAAAGGGTTTTAACCCAGAAGTAATACCCATGTTC
TCAGCATTATCAGAAGGAGCCACCCCACAAGATCTGAATATGATGCTAAATATAGTGGGG
GGACACCAGGCAGCAATGCAAATGTTAAAAGAAACCATCAATGAGGAAGCTGCAGAGTGG
GATAGGGTACACCCAGTACATGCAGGGCCTATTCCACCAGGCCAGATGAGGGAACCAAGG
GGAAGTGACATAGCAGGAACTACTAGTACCCTTCAAGGACAAATAGGGTGGATGACAAAC
AATCCACCTATCCCAGTGGGAGACATCTATAAAAGATGGATAATACTGGGATTGAATAAA
ATAGTAAGAATGTATAGCCCTGTTAGCATCTTGGACATAAGACAAGGGCCAAAAGAACCC
TTTAGAGACTATGTAGATAGGTTCTATAAAACTCTCAGAGCTGAACAAGCTACACAGGAG
GTAAAAAATTGGATGACAGAAACTTTGCTAGTCCAAAATGCAAATCCAGACTGTAAGTCC
ATCTTAAAATCATTAAGAACAGGAGCTACATTAGAGGAAATGATGACAGCATGTCAGGGA
GTGGGAGGACCTAGCCACAAAGCAAGAGTTTTGGCTGAGGCAATGAGCCACGTACAAAGT
ACAAATATAATGATGCAGAGAGGCAATTTTAAGGGCCCGAAAAGAGTTAAGTGCTTCAAC
TGTGGCAAAGAAGGACACATAGCTAGAAATTGCAGGGCCCCTAGAAAAAAGGGCTGTTGG
AAATGTGGGAATGAAGGACATCAAATGAAAGACTGCACTGAGAGACAGGCTAATTTTTTA
GGCAAGCTTTGGCCTTCCCACAAGGGAAGGCCAGGGAATTTTCCTCAGAGCAGAACAGAG
CCAACAGCCCCACCAGCAGAGAACTGGGGGATGGGGGGAGGTACAACCTCCTTACTGAAG
CAGGAGCAGAAAGACAGGGAACATCCTCCTCCTGTAACTTCCCTCAAATCACTCTTTGGC
AACGACCCCTTGTTACAATAAAAATAGGAGGACAATTGAGAGAAGCTCTATTAGATACAG
GAGCAGATGATACAGTATTAGAAGAAATAGATTTGCCAGGAAAATGGAAACCAAAAATGA
TAGGGGGAATTGGAGGTTTTATCAAAGTAAGACAATATGAACAGATACTTATAGAAATTT
GTGGAAAAAAGGCTATAGGCACAGTGTTAGTAGGACCTACACCCGTCAACATAATTGGAC
GAAATATGTTGACTCAGCTTGGTTGTACTTTAAATTTCCCAATTAGTCCTATTGATACTG
TACCAGTAACATTAAAGCCAGGAATGGATGGGCCAAGGGTTAAACAGTGGCCATTGACAG
AAGAAAAAATAAAAGCATTAACAGAAATTTGTAAGGAGATGGAAAAGGAAGGAAAAATTT
CAAAAATTGGGCCTGAAAACCCATACAATACTCCAGTGTTTGCTATAAAGAAAAAGGACA
GCACCAAATGGAGGAAATTACTAGATTTCAGAGAGCTCAATAAAAGAACTCAGGACTTTT
GGGAAGTTCAATTAGGAATACCGCATCCAGCGGGGTTAAAAAAGAAAAAATCAGTAACAG
TACTAGATATTGGAGATGCATATTTTTCAGTTCCTTTAGATGAAAACTTTAGAAAGTATA
CTGCATTCACCATACCTAGTATAAACAATGAGACACCAGGAATCAGATATCAGTACAATG
TGCTGCCACAGGGATGGAAAGGATCACCAGCAATATTCCAGAGTAGCATGACAAGAATCT
TAGAGCCCTTTAGAATAAAAAATCCAGAAATGATTATCTATCAATACATGGATGACTTGT
ATGTAGGATCTGATTTAGAAATAGGGCAGCACAGAGCAAAAATAGAGGAGCTAAGAGCTC
ATCTATTGAGCTGGGGATTTACTACACCAGACAAAAAGCATCAAAAGGAACCTCCATTCC
TTTGGATGGGATGTGAACTCCATCCTGATAGATGGACAGTCCAGCCTATAGAACTGCCAG
AAAAAGACAGCTGGACTGTCAATGATATACAGAAATTAGTGGGAAAACTAAATTGGGCAA
GTCAAATTTATGCAGGGATTAAGATAAAGCAACTGTGTAAACTCCTCAGGGGAGCTAAAG
CACTAACAGACATAGTACCACTGACTGCAGAAGCAGAATTAGAATTGGAAGAGAACAGGG
AGATTCTAAAAACCCCTGTGCATGGAGTATATTATGACCCATCAAAAGACTTAATAGCAG
AAGTGCAGAAACAAGGGCAGGACCAGTGGACATATCAAATTTATCAAGCGCAATTTAAAA
ATCTAAAAACAGGAAAGTATGCCAGAAAAAGCTCTGCTCACACTAACGATGTAAGACAAT
TAACAGAAGTGGTGCAAAAAATAGTCACAGAAAGCATAGTGATCTGGGGAAAGACCCCTA
AATTTAGACTACCCATACAAAGAGAAGTATGGGAAACTTGGTGGACGGAGTATTGGCAGG
CTACCTGGATTCCTGAATGGGAATTTGTTAATACCCCTCCTCTAGTAAAATTATGGTATC
AATTAGAAAAGGACCCCCTAGTAGGAGCAGAGACTTTCTATGTAGATGGGGCAGCCAGTA
GGGAGACTAAGTTAGGAAAAGCAGGGTATGTCACTGACAGAGGAAGACAGAAGGTAGTTT
CCCTAACTGAGACAACAAATCAAAAGACTGAATTACATGCGATCTATTCAGCCTTGCAGG
ATTCAGGATCAGAAGTAAATATAGTGACAGACTCACAGTATGCATTAGGAATCATTCAGG
CACAACCAGACAGAAGTGAGTCAGAAATAGTCAACCAAATAATAGAGGAGCTAATAAGAA
AGGATAAGGTTTACCTGTCATGGGCACCAGCACACAAAGGGATTGGGGGAAATGAACAAG
TAGATAAATTAGTCAGTACAGGAATCAGGAAGGTGCTATTTTTAGATGGGATAGACAAGG
CTCAAGAAGAACATGAAAGATATCACAGCAATTGGAGAACAATGGTTAGTGATTTTAATT
TACCACCAATAATAGCAAAGGAAATAGTAGCCAACTGTGATAAATGTCAACTAAAAGGGG
AAGCTATGCATGGACAAGTAGACTGTAGTCCAGGAATATGGCAATTGGATTGCACACATC
TGGAAGGAAAAGTCATCCTGGTAGCAGTCCACGTGGCCAGTGGATATATAGAAGCAGAAG
TTATCCCAGCAGAAACAGGACAAGAGACAGCATACTTTCTGCTAAAATTAGCAGGAAGAT
GGCCAGTAAAAGTAATACACACAGATAACGGTAGCAATTTCACCAGTGCTGCAGTTAAAG
CAGCCTGTTGGTGGGCCAACGTCCGACAGGAATTTGGGATCCCCTACAATCCTCAAAGTC
AAGGAGTAGTAGAATCTATGAATAAAGAATTAAAGAAAATCATAGGGCAGGTAAGAGAGC
AAGCTGAACACCTTAAGACAGCAGTACAAATGGCAGTATTCATTCACAATTTTAAGAGAA
AAGGGGGGATTGGGGGGTACAGTGCAGGGGAAAGAATAATAGACATGATAGCAACAGACA
TACAAACTAAAGAATTACAAAAACAAATTACAAAAATTCAAAATTTTCAGGTTTATTACA
GGGACAGCAGAGACCCAATTTGGAAAGGACCAGCAAAACTGCTCTGGAAAGGTGAAGGGG
CAGTAGTAATACAAGACAATAGTGACATAAAAGTAGTACCAAGAAGAAAAGCAAAGATCA
TTAGGGATTATGGAAAACAGATGGCAGGTGATGATTGTGTGGCAGGTAGACAGGATGAGG
ATTAGAACATGGAACAGTTTAGTAAAACATCATATGCATGTCTCAAAGAAAGCTAAAAAG
TGGTTTTATAGACATCATTATGAAAGCCAACATCCAAAGGTAAGTTCAGAAGTACATATC
CCACTAGGAGAGGCTAAATTAGTAATAAGAACATATTGGGGTCTGCAGACAGGAGAAAAG
GATTGGCAGTTGGGTCATGGAGTCTCCATAGAATGGAGGCAGAGAAAATATAGCACACAA
ATGGATCCTGACCTAGCAGACCGACTGATTCATCTACAATATTTTGACTGTTTTTCAGAC
TCTGCCATAAGGAGAGCCATATTAGGACAAGTAGTTAGACGTAGGTGTGAATATCCATCA
GGACATAACAAGGTAGGATCCTTACAATATTTGGCACTGAAAGCATTAACAACACCAAAA
AAGATAAGGCCACCTCTGCCTAGTGTTAAGAAGTTAACAGAAGATAGATGGAACAAGCCC
CAGAAGATCAGGGCGCACAGAGAGAACCCTACAATGAATGGACATTAGAACTGTTAGAGG
AGCTTAAAAATGAAGCTGTCAGACATTTTCCTAGGCCTTGGCTCTATGGCTTAGGACAGC
ACATCTATAACACTTATGGAGATACTTGGGAAGGGGTTGAAGCTATAATAAGAATTTTGC
AACAACTACTGTTTATTCATTTCAGAATTGGGTGTCAACATAGCAGAATAGGCATTACAC
CAGGGAGAAGAGGCAGGAATGGAGCCAGTAGATCCTAACCTAGAACCCTGGAATCATCCA
GGAAGTCGGCCTACAACTGCTTGTAATAAGTGTTACTGTAAAAAATGTTGCTGGCATTGC
CAACTATGCTTTCTGAAAAAAGGCTTAGGCATCTCCCATGGCAGGAAGAAGCGGAAGCAC
CGACGAGGAACTCCTCAGAGCAGTAAGGATCGTCAAAATCCTGCACGGGAGCAGTAAGTA
ATAAGTATAGGTAATGACACCTCTGCAAATTAGTGCAATAGTAGGATTGATAGTAGTGCT
AATCTTAGCAATAGTAGTGTGGACTATAGTAGCTATAGAAATTAAGAATTTACTAAGGCA
AAGAAAAATAGATAAGATAATTAAGAGAATAAGAGAAAGAGCAGAAGATAGTGGAAATGA
GAGTGAAGGAGACACAGATGAGTTGGCCAAACTTGTGGAAATGGGGAACTTTGATCCTTG
GGTTGGTGATAATTTGTAGTGCCTCAGACAACTTGTGGGTTACAGTTTATTATGGGGCTC
CTGTGTGGAGAGATGCAGATACCACCCTATTTTGTGCCTCAGATGCCAAAGCACATGAGA
CAGAAGTGCACAATGTCTGGGCCACATATGCCTGTGTACCCACAGACCCCAACCCACAAG
AAATATACATGGAAAATGTAACAGAAAATTTTAATATGTGGAAAAATAACATGGTAGAGC
AGATGCAGGAGGATGTAATCAGCTTATGGGATCAAAGTCTAAATCCATGTGTAAAGTTAA
CTCCTCTCTGCGTTACTTTAAATTGTACCACTGTTAATGTGGATAGAAATAACACAAACT
ATACCTCAACAATAGGATTAGGAAATATAACAGATGAAGTAAGAAACTGTTCTTTTAATA
TGACCACAGAAATAAGAGATAAGCAGCAGAAGTTCTATGCACTTTTTTATAAGCTTGATA
TAGTAAACATTGATAGGAATAAGAGTAATGAGTATAGGTTAATAAATTGCAATTCTTCAG
TCATTAAGCAGGCTTGTCCAAAGATATCCTTTGATCCAATTCCTATACATTATTGTGCTC
CAGCTGGTTATGCGATTTTAAAGTGTAATGATAAGAATTTCACTGGTACAGGGACATGTA
AAAATGTCAGCTCAGTACAATGCACACATGGAATTAAGCCAGTGGTATCAACTCAATTGC
TGTTAAATGGCAGTCTAGCAGAAGAAGACATAATAATCAGATCTGAAAATATCTCAGACA
ATACCAAAACCATAATAGTGCACCTTAATGAATCTGTAAGAATCAATTGCACCAGACCCT
CCAACAATAAAAGAACACGTATGTCTATGGGACCAGGACACGTGTTCTATAAAACAGGAG
AAATAACAGGAGATATAAGACAAGCATATTGTAAGGTTGATGGACTAAAGTGGAATGAAA
CTTTAGAAAAGGTTAAAGCAAAATTAAAAAAGCACTTTAAGAATGGGACAATAATAACCT
TTCAACCACACTCAGGAGGAGATCTAGAAATTACAATGCATCATTTTAATTGTAGAGGGG
AATTTTTCTATTGCAATACAACAAAACTGTTTAATAATGCCAAGGAGAATGACACTATCA
TACTTCCATGTAGGATAAAACAAATTATAAACATGTGGCAGGGAGCAGGACAAGCAATGT
ATGCTCCGCCCATCGATGGAATAATTAAGTGTGAATCAAATATTACAGGAATACTATTGA
CAAGAGATGGTGGTACTAATAAGACTAATGAAACTGAAACCTTCAGACCTGGAGGAGGAA
ATATAAAGGACAATTGGAGAAGTGAATTATATAAATATAAAGTAGTACAAATTGAACCAC
TAGGAATAGCACCCACCAGGGCAAAGAGAAGAGTGGTGGAGAGACAAAAAAGAGCAGTGG
GAATAGGAATTATGATCTTTGGGTTCTTAGGAGCAGCAGGAAGCACTATGGGCGCAGCGT
CAATAACGCTGACGGTACAGGCCAGACAATTATTGTCTGGTATAGTGCGACAGCAAAGCA
ATTTGCTGAGGGCTATAGAGGCGCAGCAGCATATGTTGCAACTCACAGTCTGGGGCATTA
AACAGCTCCAGGCAAGAGTCCTGGCTGTGGAAAGATACCTACAAGATCAAAAATTCCTAG
GACTTTGGGGCTGCTCTGGAAAAATCATCTGCACCACTGCTGTGCCCTGGAACTCCACTT
GGAGTAATAAATCTTATGAACAGATTTGGAACAGCATGACATGGACAGAATGGGAGAGAG
AAATTAGCAATTACACAAGCCAAATATATGAACTAATTACAGAATCGCAGGACCAGCAGG
ACAGAAATGAAAAAGATTTGTTAGAACTGGATAAATGGGCAAGCCTGTGGAATTGGTTTG
ACATAACAAGGTGGCTGTGGTATATAAAAATATTTATAATGATAGTAGGAGGTTTAATAG
GTTTAAGAATAATTTTTGCTGTGCTTTCTATAGTGAATAGGGTTAGGCAGGGATACTCAC
CTTTGTCTCTCCAGACCCCTATCCACCACCAGAGGGATCCCGACAGACCCGAAGGAATCG
AAGAAGGAGGTGGCGAGCAAGGCAGAGACAGATCCGTGAGATTAGTGAGCGGATTCTTAG
CACTTGCCTGGGACGATCTACGGAGCCTGTGCCTTTTCAGCTACCACCGCTTGAGAGACT
TCATCTTGATTGCAGCGAGGACTGTGGAACTCCTGGGGAGACGGGGGTGGGAAGTCCTCA
AATATCTGGGGAATCTTCTGTTATATTGGGGCCAGGAACTGAAAACTAGTGCTATTTCTT
TGGTTGATGCTACAGCAATAACAGTAGCGGGGTGGACAGATAGGGTTATAGAAGGGGCAC
AAAGAGCTTGTAGAGCCTTTCTCCACATACCTAGAAGAATCAGACAGGGCTTAGAAAGGG
CTTTGCTATAAATGGGGGGCAAGTGGTCAAAACGTAGTAAAGAGGAATGGCCTCAGGTCA
GGGAAAAAATAGAGCAAACTCCTCCAGCAGCAGAAGGAGTAGGAGCAGTATCTCAAGATC
TAGATAAACATGGAGCAGTAACAAGTAATAATATGAATAATACTGATTCCACCTGGCTGA
GAGCACAAGAGGAAGAGGGAGACGAGGAGGTAGGCTTTCCAGTCAGGCCACAGGTACCTC
TAAGACCAATGACCTATAAGGGAGCTTTTGATCTTGGCTTCTTTTTAAGAGAAAAGGGGG
GACTGGATGGGCTAATTTACTCCAAGGAAAGACAAGAGATCCTTGATTTATGGGTTTATA
ATACACAAGGCTACTTCCCTGATTGGCAAAACTACACACCAGGGCCAGGGATCAGATACC
CACTGTGCTTTGGATGGTGCTTCAAGCTAGTACCAGTTGACCCAGGAGAAGTAGAGGAGG
ACAACAAAGGAGAAAACAACTGCCTGTTACACCCCATGAGCCAGCACGGGATAGAGGATG
AAGAAAGAGAAGTGCTGATGTGGAAGTTTGACAGTTCCCTAGCACGAAGACACGTAGCCC
GAGAACTGCACCCAGAGTACTTTAAAGACTGCTGACAAAGAAGTTTCTAACTAGGACTTC
CGCTGGGGACTTTCCAGAGGAGGCGTGGCCGGGGCGGAGTTGGGGAGTGGTTAACCCTCA
GATGCTGCATAAAAGCAGCCGCTTTTCGCTTGTACTGGGTCTCTCTTGTTAGACCAGGTC
GAGCCCGGGAGCTCTCTGGCTAGCAGGGGAACCCACTGCTTAAGCCTCAATAAAGCTTGC
CTTGAGTGCTTAAAGTGGTGTGTGCCCGTCTGTGTTAGGACTCTGGTAACTAGAGATCCC
TCAGACCACTCTAGACTGAGTAAAAATCTCTAGCA
>01_AE.CN.2005.Fj066.EF036535
TGGATGGGCTAATTTACTCCAAGAAAAGACAAGAGATCCTTGACTTATGGGTCTATAATA
CACAAGGCTTCTTCCCTGACTGGCACAACTACACACCAGGACCAGGGATCAGATACCCAC
TGTGTTTTGGATGGTGCTTCAAGCTAGTACCAGTCGACCCAGGAGAAGTAGAGAGGAACA
ACGAAGGAGAAAATAACTGCCTGTTACACCCCATGAGCCAGCACGGAATAGGTGACGATG
AGAGAGAAGTGCTGATGTGGAAGTTTGACAGCGCCCTAGCACGAAGACACATAGCCCGAG
AACTGCGTCCAGAGTTCTATAAAGACTGCTGACAAAGAAGTTTCTAACTAGGACTTCCGC
TGGGGACTTTCCAGGGGAGGTGTGGTCGGGGCGGAGTTGGGGAGTGGCTAACCCTCAGAT
GCTGCATAAAAGCAGCCGCTTTTCGCTCGTACTGGGTCTCTCTTGTTAGACCAGGTCGAG
CCCGGGAGCTCTCCGGCTAGCAGGAGAACCCACTGCTTGAAGCCTCAATAAAGCTTGCCT
TGAGTGCTTAAAGTGGTGTGTGCCCATCTGTGTTAGGACTCTGGTAACTAGAGATCCCTC
AGACCACTCTAGACTGAGTAAAAATCTCTAGCAGTGGCGCCCGAACAGGGACTTGAGTGA
CAGTTAATAGGGACTCGAAAGCGAAAGTTCCAGAGAAGTTCTCTCGACGCAGGACTCGGC
TTGCTGAGGTGCACACAGCAAGAGGCGAGAGCGGCGGAAGGTGAGTACGCCAAATTTTGA
CTAGCGGAGGCTAGAAGGAGAGAGATGGGTGCGAGAGCGTCAGTATTAAGTGGGGGAAAA
TTAGATGCATGGGAAAAGATTCGGTTACGGCCAGGGGGAAAGAAAAAATATAGGCTGAAA
CATTTAGTATGGGCAAGCAGAGAGTTGGAAAGATTCGCACTTAACCCTGGCCTTTTAGAA
ACATCAGAAGGATGTCAACAACTAATAGAACAATTACAGTCAACTCTCAAAACAGGATCA
GAAGAGCTTAAATCATTATTTAATACAATAGCAACCCTCTGGTGCGTACACCAGGGGATA
AAGATAAAAGACACCAAGGAAGCTTTAGATAAAATAGAGGAAGTACAAAAGAAGAGCCAG
CAAAAGACACAGCAGGCAGCAGCTGGCACAGGAAACAGCAGCAAAGTCAGTCAAAATTAC
CCTATAGTGCAAAATGCACAAGGGCAAATGGTACATCAGTCTATATCACCTAGAACTTTG
AATGCATGGGTAAAAGTAGTAGAAGAAAAGGGTTTTAATCCAGAAGTAATACCCATGTTC
TCAGCATTATCAGAGGGAGCCACCCCACAAGATTTAAATATGATGCTAAATATAGTGGGG
GGACACCAGGCAGCAATGCAAATGTTAAAAGAAACCATCAATGAGGAAGCTGCAGAATGG
GATAGGGTACACCCAGCACAGGCAGGGCCTATTCCACCAGGCCAGCTGAGGGAACCAAGG
GGAAGTGACATAGCAGGAACTACTAGTACCCTTCAAGAACAAATAGGATGGATGACAAAC
AATCCACCTATCCCAGTGGGAGATATTTATAAAAGGTGGATAATCCTGGGATTAAATAAA
ATAGTAAGAATGTATAGCCCCACTAGCATTTTGGACATAAGACAAGGGCCAAAAGAACCC
TTCAGAGACTATGTAGATAGGTTCTATAAAACTCTCAGAGCAGAACAAGCTACCCAGGAG
GTAAAAAACTGGATGACAGAAACCTTACTAGTCCAAAATGCGAATCCAGACTGTAAGTCC
ATTTTAAGAGCATTAGGAACAGGAGCTACATTAGAAGAAATGATGACAGCATGCCAGGGA
GTGGGAGGACCTAGCCATAAAGCAAGGGTCTTGGCTGAGGCAATGAGCAATGTACAACAT
ACAAATGTAATGATGCAGAGAGGCAATTTTAAGGGCCCGAGAAGAATTAAGTGCTTTAAC
TGTGGCAAAGAAGGACACCTAGCCAGAAATTGCAGGGCCCCTAGAAAAAAGGGTTGTTGG
AAATGTGGAAAAGAAGGACATCAAATGAAAGACTGCACTGAGAGACAGGCTAATTTTTTA
GGGAAAATTTGGCCTTCCAGCAAGGGAAGGCCAGGGAATTTTCCTCAGAGCAGACCAGAG
CCAACAGCCCCACCAGCAGAAAACTGGGGGATGGGGGAAGAGATAACCCCCTCACTAAAG
CAGGAGCAGAAAGACAAGGAACATCCTCCTCCTCCTTTAATTTCCCTCAAATCACTCTTT
GGCAACGACCCCTTGTCACAATAAAAATAGGAGGACAGCTGAAAGAAGCTCTATTGGATA
CAGGAGCAGATGATACAGTATTAGAAGATATAAATTTGCCAGGAAAATGGAAACCAAAAA
TGATAGGGGGAATTGGAGGTCTTATAAAGGTAAGACAATATGATCAGATACCTATAGAAA
TTTGTGGAAAAAAGGCTATAGGTACAGTATTAGTAGGACCTACACCTGTCAACATAATTG
GACGAAATATGTTGACTCAGATTGGTTGTACTTTAAATTTCCCAATTAGTCCTATTGACA
CTGTACCAGTAACATTAAAGCCAGGAATGGATGGACCAAAGGTTAAACAGTGGCCATTGA
CAGAAGAAAAAATAAAAGCATTAACAGAAATTTGTGAAGAAATGGAAAAGGAAGGAAAGA
TTTCAAAAATAGGGCCCGAAAATCCATACAATACTCCAGTATTTGCTATAAAGAAAAAGG
ACAGCACCAAATGGAGGAAGTTAGTAGATTTCAGAGAGCTCAATAAAAGAACTCAGGACT
TTTGAGAAGTTCAATTAGGAATACCGCATCCAGCAGGTTTAAAAAAGAAAAAATCAGTAA
CAGTACTAGATGTGGGAGATGCATATTTTTCAGTTCCTTTAGATGAAAGCTTTAGAAAGT
ACACCGCATTCACCATACCTAGTATAAACAATGAGACACCAGGAATCAGATATCAGTACA
ATGTGCTGCCCCAGGGATGGAAAGGATCACCAGCAATATTCCAGAGTAGCATGACAAAAA
TCTTAGAGCCCTTTAGAATAAAAAATCCAGAAATGATTATCTATCAATACATGGATGACT
TATATGTAGGATCTGATTTAGAGATAGGGCAGCACAGAACAAAAATAGAGGAGCTGAGAG
CTCATCTATTGATCTGGGGATTTACTACACCAGACAAAAAACATCAGAAGGAACCTCCAT
TCCTGTGGATGGGGTATGAACTCCATCCTGACAAATGGACAGTCCAGCCTATAGAACTGC
CAGAAAAAGATAGCTGGACTGTCAATGATATACAGAAACTAGTGGGAAAACTAAATTGGG
CAAGTCAAATTTATGCAGGGATTCAGGTAAAGCAACTATGTAAACTCCTCAGGGGAACTA
AAGCACTAACAGACATAGTACCACTGACTGAGGAAGCAGAATTAGAATTGGCAGAGAACA
GGGAGATTCTAAGAACCCCTGTGCATGGAGTATATTATGACCCATCAAAAGACTTAGTAG
CAGAAGTACAAAAACAAGGGCAGGACCAATGGACATATCAAATTTATCAAACACCATTTA
AAAATCTAAAAACAGGAAAATATGCCAGAAAAAGGTCTGCTCACACTAATGATGTAAGAC
AATTAACAGAAGTGGTGCAAAAAATAGCCACAGAAAGCATAGTAATATGGGGAAAGACCC
CTAAATTTAGACTACCCATACAAAAAGAAACATGGGAAACATGGTGGATGGAGTATTGGC
AGGCTACCTGGATCCCTGAATGGGAGTTTGTTAATACTCCTCCTTTAGTAAAATTATGGT
ACCAATTAGAAAAAGAACCCATAGTAGGAGCAGAGACTTTCTATGTAGATGGGGCAGCTA
GTAGGGAGACTAAACTAGGAAAAGCAGGATATGTCACTGACAGAGGAAGACAGAAGGTAG
TTTCCCTAACTGAGACAACAAATCAAAAGACTGAATTACATGCAATCCATTTAGCCTTGC
AGGATTCAGGACCAGAAGTAAATATAGTAACAGACTCACAATATGCATTAGGAATCATTC
AGGCACAACCAGACAGGAGTGAATCAGAAATAGTCAACCAAATAATAGAGGGGCTAATAA
AAAAGGAAAAGGTCTACCTGTCATGGGTACCAGCACACAAGGGGATTGGAGGAAATGAAC
AAGTAGATAAATTAGTTAGTTCAGGAATCAGGAAGGTACTATTTTTAGATGGGATAGATA
AGGCTCAAGAAGACCATGAGAGATATCACAGCAATTGGAAAACAATGGCTAGTGATTTTA
ATTTGCCACCTATAGTAGCAAAGGAAATAGTAGCCAGCTGTGATAAATGTCAACTAAAAG
GGGAAGCTATGCATGGACAAGTAGACTGTAGTCCAGGGATATGGCAATTAGATTGCACAC
ATCTAGAAGGGAAAGTCATCCTGGTAGCAGTCCATGAGGCCAGTGGATATGTAGAGGCAG
AAGTTATCCCAGCAGAAACAGGACAGGAGACAGCATACTTCCTGCTAAAATTAGCAGGAA
GATGGCCAGTAAAAGTGATACACACAGACAACGGTAGCAACTTCACCGGCGCTGCAGTCA
AAGCAGCCTGTTGGTGGGCCGATGTCAAACAGGAATTTGGGATCCCCTACAATCCCCAAA
GTCAAGGAGTAGTAGAATCTATAAATAAAAAATTAAAGAAAATTATAGGGCAGATAAGGG
AGCAAGCTGAACACCTTAAGACAGCGGTACAAATGGCAGTATTCATTCACAATTTTAAAA
GAAAAGGGGGGATTGGGGGGTACAGTGCAGGGGAAAGAATAATAGACATAATAGCAACAG
ACATACAAACTAGAGAATTACAAAAACAAATTACAAAAATTCAAAATTTTCGGGTTTATT
ACAGGGACAGCAGAGACCCAATTTGGAAAGGACCAGCCAAACTACTCTGGAAAGGTGAAG
GGGCAGTAGTAATACAAGACAATAGTGATATAAAAGTAGTACCAAGAAGAAAAGCAAAGA
TTATTAGGGATTATGGAAAACAGATGGCAGGTGATGATTGTGTGGCAGGTAGACAGGATG
AGGATTAGAACATGGAACAGTTTAGTAAAACACCATATGTACATCTCAAAGAAAGCTAAG
AAATGGTTTTATAGACATCATTATGAAAGCCAGCATCCAAAGGTAAGCTCAGAAGTACAT
ATCCCACTAGGAGAGGCTATATTAGTAATAAGAACATATTGGGGTCTGCAGACAGGAGAA
AAGGACTGGCAATTGGGTCATGGAGTCTCCATAGAATGGAGGCAGAGAAGATATAGCACA
CAAATAGATCCTGACCTAGCAGACCACCTGATTCATCTACAATATTTTGACTGTTTTTCA
GACTCTGCCATAAGGAGAGCCATATTAGGACAAGTAGTTAGACATAGGTGTGAATATCCA
TCAGGACATAACAAGGTAGGATCCCTACAATATTTGGCACTGAAAGCATTAACAACACCA
AAAAGGATAAGGCCCCCTCTGCCTAGTGTTAAGAAGTTAACAGAAGATAGATGGAACAAG
CCCCAGAAGATCAGGGGCCACAGAGAGAACCCTACAATGCATGGGCATTAGAACTGTTAG
AGGAGCTTAAAAATGAAGCTGTTAGACATTTTCCTAGGCCCTGGCTCCATGGCTTAGGAC
AATACATCTATAACACTTGTGGGGATACTTGGGAGGGGGTTGAAGCTATAATAAGAACTT
TGCAACAACTACTGTTTGTCCATTACAGAATTGGGTGTCAACATAGCAGGATAGGCATTA
TACCAGGGAGAAGAGGCAGGAATGGAGCCGGTAGATCCTAACCTAGAGCCCTGGAAGCAT
CCGGGAAGTCAGCCTGCAACTGCTTGTAGCACGTGTTACTGTAAAAAATGTTGCTGGCAT
TGCCAAATATGCTTTCTGAAAAAAGGCTTAGGCATCTCCTATGGCAGGAAGAAGCGGAAG
CACCGACGAGGAACTCCTCAGAGCAGTAAGGATCGTCAAAATCCTATACCAAAGCAGTAA
GTAATAATATATGTAATGTATGTCACCTTTGGAAATTAGTGCAATAGCAGGACTGATAGT
AGCGCTAATAGCAGCAATAGTAGTGTGGACTATAGTAGCTATAGAATTTAAGAAAATACT
AAAGCAAAGAAAAATAGACAGATTAGTTAAGAGAATAAGAGAAAGAGCAGAAGACAGTGG
AAATGAGAGTGAAGGGGACACAGATGACTTGGCTAGACTTGTGGAAATGGGGGACTTTGA
TCCTTGGGTTGGTGATAATTTGTAGTGCCTCAGACAACTTGTGGGTTACAGTTTATTATG
GGGTTCCTGTGTGGAAAGATGCAGATACCACCTTATTTTGTGCATCAGATGCCAAAGCAC
ATGCGACAGAAGCACACAATATCTGGGCCACACATGCCTGTGTACCCACAGACCCCAACC
CACAAGAAATACCTCTGGAAAATGTAACAGAAAATTTTAACATGTGGAAAAATAACATGG
TAGAGCAGATGCAGGAGGATGTAATTAGTTTATGGGATCAAAGTCTAAAGCCCTGTGTAA
CGTTAACTCCTCTCTGCGTTACTTTAAATTGTACCGAGGCTAAGTTCAACATAACCAAGG
AAAAAATGACAGATATAGAAAATATAACAGAGATAGGAAATATAACAGATGAGGTAAGAA
ACTGTTCTTTTAATATGGCCACAGAACTAAGAGATAAGAAGCAGAAAGTCCATGCACTTT
TCTATAGGCTTGATATAGTACAAACTGAAGATAATAACAATAGTAGTTATAGGTTAATAA
ATTGTAATACTTCAGTCATTAAGCAGGCTTGTCCAAAGATATCCTTTGATCCAATTCCTA
TACATTATTGTACTCCGGCTGGTTATGCGATTTTAAAGTGTAATGATAAGAATTTCAATG
GGGCAGGGCCATGTAAAAATGTCAGCTCAGTACAATGCACACATGGAATTAAGCCAGTGG
TATCAACTCAGTTCCTGTTAAATGGCAGTCTAGCAGAAAAAGAGATAATAATCAGATCTG
AAAATCTCACAGACAATGCCAAAACCACAATAGTGCACCTTAATAAATCTGTGGAAATCA
ATTGTACCAGACCCTCCAACAATACAAGAACAAGTATACATATAGGACCAGGACAAGCAT
TTTATAAAGAAGGAGACATAATAGGAAATGTAAGAAAAGCATATTGTGAGATTAATAGAA
CAAAATGGAATGAAACTTTAAACTGGGTAACTGGAAAATTAAAAGAGCACTTTAAAAATA
AGACAATAGACTTTCAACCACCCTCAGGAGGAGATCTAGAAATTACAATGCATCATTTTA
ATTGTAGAGGGGAATTTTTCTATTGCGATACAACAAAACTGTTTAATGGAACTGGCATAG
TAAATGCAACCATAAATGACACTATCATACTTCCATGCAAGATAAAGCAAATTATAAACA
TGTGGCAGGGAGCAGGACAAGCAATGTATGCTCCTCCCATCAGGGGAAGAATTAATTGTG
TATCAAACATTACAGGAATACTATTGACGAGAGATGGTGGTGATAATAATAGTACTAACA
CTACCGGGACCGAGACCTTCAGACCTGGAGGAGGAAATGTGAAGGACAATTGGAGAAGTG
AATTATATAAATATAAAGTAGTACAAATTGAACCACTAGGAATAGCACCCACCAAGGCAA
AGAGAAGAGTGGTGGAGAGAGAAAAAAGAGCAGTGGGAATAGGAGCTATGATCTTTGGGT
TCTTAGGAGCAGCAGGAAGCACTATGGGCGCGGCGTCAATAACGCTGACGGTACAGGCCA
GACAATTATTGTCTGGTATAGTGCAACAGCAAAGCAATTTGCTGAGGGCTATAGAGGCGC
AGCAGCATCTGTTGCAACTCACAGTCTGGGGCATTAAACAGCTCCAGGCAAGAGTCCTGG
CTGTGGAAAGATACCTAAAGGATCAGACGTTCCTAGGACTTTGGGGCTGCTCTGGAAAAA
TCATCTGCACCACTGCTGTGCCCTGGAACTCCACTTGGAGTAATAGATCTTATGAAGAGA
TATGGGACAACATGACATGGATAGAATGGGAGAGAGAAATTAGCAATTACACAAACCAAA
TATATGCAATACTTACAGAATCGCAGGACCAGCAGGACAGGAATGAAAAGGATTTGTTAG
AATTGGATAAATGGGCAAGTCTGTGGACTTGGTTTGACATAACAAACTGGCTGTGGTATA
TAAAAATATTTATAATGATAGTAGGAGGTTTAATAGGCTTAAGAATAATTTTTGCTGTGC
TTTCTATAGTGAATAGAGTTAGGCAGGGATACTCACCTTTGTCTTTCCAGACCCCTACCC
ATCATCAGAGGGAACCCGACAGGCCCGAAGGAATCGAAGAAGGAGGTGGCGAGCAAGGCA
GAGACAGATCCGTGCGATTAGCGAACGGATTCTTAGCACTTTTCTGGGAGGATCTACGGA
GCCTGTGCCTCTTCAGCTACCACCTCTTGAGAGACTTCACCTCGATTGTAGTGAGGACTG
TGGAACTTCTGGGATACAGCAGTCTCCAGGGACTGAGACGGGGGTGGGAAGGCCTCAAAT
ATCTGGGGAATCTTCTGTTATATTGGGGTCAGGAACTAAAAATTAGTGCTATTTCTTTGC
TTAATGCTACAGCAATAGCAGTAGCGGGGTGGACAGATAGGGTTATAGAAGTAGCACAAA
GAGCCTGGAGAGCCATTCTCCACATACCTAGAAGAATCAGACAGGGATTAGAAAGGAGCT
TGCTATAAATGGGAGGCAAGTGGTCAAAAAGTAGCATAGTGGGATGGCCTCAGGTCAGGG
AAAAAATAAAGCAAACTCCTCCAGCAACAGAAGGAGTAGGAGCAGTATCTCAAGATCTAG
ATAAACATGGAGCAGTAACAAGTAGTAATATGAATAATGCTGATTGTGTCTGGCTGAGAG
CACAAGAGGAAGAGGAGGTAGGCTTTCCAGTCAGGCCACAGGTACCTCTAAGACCAATGA
CTTACAAGGGAGCTTTTGATCTTAGCTTCTTTTTAAAAGAAAAGGGGGGACTGGATGGGC
TAGTTTACTCCAAGAGAAGACAAGAGATCCTTGACTTATGGGTCTATAATACACAAGGCT
TCTTCCCTGACTGGCAAAACTACACGCCAGGGCCAGGGATCAGATACCCACTGTGTTTTG
GATGGTGCTTCAAGCTAGTACCAGTTGACCCAGGAGAAGTAGAGAAGAACAACGAAGGAG
AAAATAACTGCCTGTTACACCCCATGAGCCAGCATGGAATAGATGACGATGAGAGAGAAG
TGCTGATGTGGAAGTTTGACAGCGCCCTAGCACGAAGACACATAGCCCGAGAACTGCGTC
CAGAGTTCTATAAAGACTGCTGACAAAGAAGTTTCTAACTAGGACTTCCGCTGGGGACTT
TCCAGGGGAGGTGTGGTCGGGGCGGAGTTGGGGAGTGGCTAACCCTCAGATGCTGCATAA
AAGCAGCCGCTTTTCGCTTGTACTGGGTCTCTCTTGTTAGACCAGGTCGAGCCCGGGAGC
TCTCTGGCTAGCAAGGGAACCCACTGCTTGAAGCCTCAATAAAGCTTGCCTTGAGTGCTT
AAAGTGGTGTGTGCCCATCTGTGTTGGGACTCTGGTAACTAGAGATCCCTCAGACCACTC
TAGACTGAGTAAAAATCTCTAGCA
>01_AE.CN.2006.FJ054.DQ859180
TGGATGGGCTAGTTTACTTCCACGATAAAGACAACGAAATCATTGATGTATGGGTCTACA
ATACACATGGCTTCTTCCCGTGATCGCCACAACTTCACACCAGGGCCAGGGATCCAGATA
CGCGTTACGTTTTGAATGGTGCTTCAAGTTAGTAACAGTCGACCCCAAGAGACGTAGAGG
AGAACACCAAAGGAGAAAACACTTGCCTGTTACRCCCCATAAGCCAGCATGGCCTAGAGG
ACGAAGAAGGAGAAGTGCTGATGGGGAAGTTGGCCAGTGCCCTAGCACGAAGACACGTAG
CCCGAGAGCTGCGTCCAGAGTACTATAAAGACTGCTGACAATGAAGCTTCTAACTGGGAC
TTCCGCTGGGGTCTTTCCCGGGGAGGTGTGGCCGCGGCGGAGTTGGGGAGTGGCTAACCC
TCAGATGCTGCATAAAAGCAGCCGCTCTTCGCTTGTAATGGGTCTGTCTTGTTAGACCAG
GTCGAGCCCGGGAGCTCTCTGGCTAGCAAGGGAACCCACTGCTTAAAGCCTCAATAAAGC
TTGCCTTGAGTGCTTAAAGTGGTGTGTGCCCGTCTGTGTTAGGACTCTGGTAACTAGAGA
TCCCTCAGACACTGCAGMCTGAGTAAAAATCTCTAGCAGTGGCGCCCGAACAGGGACTTG
AAAGCGAAAGTTAATAGGGACTCGAAAGCGGAAGTTCCAGAGAAGTTCTCTCGACGCAGG
ACTCGGCTTGCTGAGGTGCACACAGCAAGAGGCGAGAGCGGCGACTGGTGAGTACGCCAA
ATTTTGACTAGCGGAGGCTAGAAGGAGAGAGATGGGTGCGAGAGCGTCAGTATTAACTGG
GGGAAAATTAGATGCATGGGAAAAAATTCGGTTACGGCCGGGGGGAAAGAAAAAATATAG
GATGAAACATTTAGTATGGGCAAGCAGAGAGTTAGAAAGATTCGCACTTAACCCTGGCCT
TTTAGAAACAGCAGAAGGATGTCAACAATTAATAGAACAGCTACAGTCAACTCTCAAGAC
AGGATCAGAAGAACTTAAATCATTATATAATACAGTAGTAACCCTTTGGTGCGTGCACCA
AAGGATAGATGTAAAAGACACCAAGGAAGCATTAGATAAAATGGAGGAAGTACAAAAGAA
GAGCAAGCAAAAGACACAGCAGGCAGCAGCTGACACAGGAAGCAGCAGCAAAGTCAGCCA
AAATTACCCTATCGTGCAAAATGCACAGGGGCAAATGGTACATCAGTCTTTATCACCCAG
AACTTTAAATGCATGGGTAAAAGTAGTAGAAGAAAAGGGTTTTAACCCAGAAGTAATACC
CATGTTCACAGCATTATCAGAGGGAGCCACCCCACAAGATTTAAATATGATGCTAAACAT
AGTGGGAGGACACCAGGCAGCAATGCAAATGTTAAAAGAAACCATCAATGAGGAAGCTGC
AGAATGGGATAGGGTACACCCAATACAGGCAGGGCCTATTCCACCAGGCCAGATAAGGGA
ACCAAGGGGAAGTGACATAGCAGGAACTACTAGTACCCTTCAAGAACAAATAGCATGGGT
GACAAACAATCCACCTGTCCCTGTAGGAGATATCTATAAAAGGTGGATAATCCTGGGGTT
AAATAAAATAGTAAGAATGTATAGCCCTGTTGGCATTCTGGACATAAGACAAGGGCCAAA
AGAACCCTTCAGAGACTATGTAGATAGGTTCTATAAAACTCTCAGAGCAGAACAAGCTTC
ACAGGAAGTAAAAAATTGGATGACAGAAACCTTGTTAGTCCAAAATGCGAACCCAGACTG
TAAGTCCATTTTAAAAGCATTAGGAACGGGAGCTTCATTAGAAGAAATGATGACAGCATG
CCAGGGAGTGGGAGGACCTAGCCATAAAGCAAGGGTTTTGGCTGAGGCAATGAGCAGCGT
ACAACATACAAATATAATGATGCAGAGAGGCAATTTTAAGGGCCAGAAAAGAATTAAGTG
CTTCAACTGTGGCAAAGAAGGACACCTAGCCAGAAATTGCAGGGCTCCTAGAAAAGAGGG
TTGTTGGAAATGTGGGAAGGAAGGACATCAAATGAAAGACTGCACTAATGAGAGACAGGC
TAATTTTTTAGGGAAAATTTGGCCTTCCAACAAGGGAAGGCCGGGGAATTTTCCTCAAAG
CAGACCAGAGCCAACAGCCCCTCCAGCAGAAAATTGGGGGATGGGCGACGGGGCAGAGAC
AACCTCCTCACTGAAGCAGGAGCAGAAAGACAGGGTACATCGTCCACCTTTAGTTTCCCT
CAAATCACTCTTTGGCAACGACCCCTTGTCACAGTAAAAATAGAAGGACAGCTGAGAGAA
GCTCTATTAGATACAGGAGCAGATGATACAGTATTAGAAGATATAAATTTGCCAGGAAAA
TGGAAGCCAAAAATGATAGGGGGAATTGGAGGTTTTATCAAAGTGAGGCAATATGATCAG
GTACTTATAGAAATTTGTGGAAAAAAGGCTATAGGTACAGTATTAGTAGGACCTACACCT
GTCAACATAATTGGAAGAAATATGTTGACCCAGATTGGCTGTACTCTAAATTTCCCAATT
AGTCCTATTGACACTGTACCAGTAAAATTAAAGCCAGGAATGGATGGGTCAAAGGTTAAA
CAGTGGCCATTGACAGAAGAAAGAATAAAAGCATTAACAGAAATTTGTAAGGAGATGGAA
GAGGAAGGAAAAATCTCAAAAATCGGGCCTGAAAATCCATATAATACTCCAGTATTTGCT
ATAAAGAAAAAGGATAGCACCAAATGGAGGAAATTAGTAGATTTCAGAGAGCTCAATAAA
AGAACTCAGGACTTTTGGGAAGTTCAATTAGGAATACCGCATCCAGCAGGTTTGAAAAAG
AAAAAATCAGTAACAGTACTAGATGTGGGAGACGCATATTTTTCAGTCCCTTTAGATGAA
AGCTTTAGAAAGTATACTGCATTCACAATACCTAGTCTAAACAATGAGACACCAGGAATC
AGATATCAGTACAATGTGCTGCCACAGGGATGGAAAGGATCACCAGCAATATTCCAGAGT
AGTATGACAAGAATCTTAGAGCCCTTTAAAATAAAAAATCCGGAAATAGTTATCTATCAG
TACATGGATGACTTGTATGTAGGATCTGATTTAGAAATAGAGCAGCACAGAGCAAAAATA
GAGGAGCTGAGAGCTCATCTATTCAGCTGGGGATTTACTACACCAGACAAAAAGCATCAA
AAGGAACCTCCATTCCTCTGGATGGGGTATGAACTCCATCCTGACAAATGGACAGTCCAG
CCTATAGAACTGCCAGATAAAGACAGCTGGACTGTCAATGATATACAGAAATTAGTGGGA
AAACTAAATTGGGCAAGTCAAATTTACCCAGGGGTTAAGGTAAAGCAACTGTGTAAACTT
CTCAGGGGAACTAAAGCATTAACAGACATAGTACCACTAACTGAAGAAGCAGAACTAGAG
TTGGCAGAGAACAGGGAGATTCTAAAAACCCCTGTGCATGGAGTATATTATGACCCATCA
AAAGATTTAATAGCAGAAGTACAGAAACAAGGGCAAGACCAATGGACATATCAAATTTAT
CAAGAACCATTTAAAAATCTAAAAACAGGAAAGTATGCCAGAAAAAGGTCTGCCCACACT
AATGATGTAAGACAATTAACAGAAGTGGTGCAAAAAATAGCCACAGAAAGCATAGTAATA
TGGGGAAAGACCCCTAAATTTAGACTACCCATACAAAGAGAAACATGGGAAACATGGTGG
ACGGAGTATTGGCAGGCTACCTGGATTCCTGAATGGGAGTTTGTTAATACCCCTCCTCTA
GTAAAATTATGGTACCAATTAGAAAAAGACCCCATAGTAGGAGCAGAGACTTTCTATGTA
GATGGGGCAGCTAGTAGGGAGACTAAGCTAGGAAAAGCAGGATATGTCACTAACAGAGGA
AGACAAAAGGTAGTTTCCCTAACTGAAACAACAAATCAAAAGACTGAATTACACGCAATC
TATTTAGCCTTGCAGGATTCAGGATCAGAAGTCAATATAGTAACAGACTCACAATATGCA
TTAGGAATCATTCAGGCACAACCAGACAGAAATGAATCAGAAATAGTCAACCAAATAATA
GAGGAAATAATAAAAAAGGAAAAAGTGCACCTGTCATGGGTACCAGCACACAAAGGGATT
GGAGGAAATGAACAAATAGATAAATTAGTCAGTTCAGGAATTAGAAAGGTGCTATTTTTA
GATGGGATAGATAAGGCTCAAGAGGAACATGAAAGATATCACAGCAATTGGAGAACAATG
GCTAGTGATTTTAATTTGCCACCTGTAGTAGCAAAAGAAATAGTAGCCAATTGTGACAAA
TGTCAACTAAAAGGGGAAGCAATGCATGGACAAGTAGACTGTAGCCCAGGGATATGGCAG
TTAGACTGCACACATCTAGAAGGAAAAATCATCCTGGTAGCAGTCCACGTGGCCAGTGGA
TATATAGAAGCAGAAGTTATCCCAGCAGAAACAGGACAGGAGACAGCATACTTTCTGCTA
AAATTAGCAGGAAGATGGCCAGCAAAAGTAATACACACAGACAATGGTAGCAATTTCACC
AGCGCTGCAGTTAAAGCGGCCTGTTGGTGGGCCAACATCCGACAAGAATTTGGGATCCCC
TACAATCCTCAAAGTCAAGGAGTAGTAGAATCTATGAATAAGGAATTAAAGAAAATCATA
GGGCAGGTAAGAGAGCAAGCTGAACACCTTAAGACAGCACTACAAATGGCAGTATTCATT
CACAATTTTAAGAGAAAAGGGGGGATTGGGGGGTACAGTGCAGGGGAAAGAATAATAGAC
ATAATAGCAACAGACATACAAACTAAAGAATTACAAAAACAAATTACAAAAATTCAAAAT
TTTCGGGTTTATTACAGGGACAGCAGAGATCCAATTTGGAAAGGACCAGCAAAACTACTT
TGGAAAGGTGAAGGAGCAGTAGTAATACAAGACGATAGTGATATAAAAGTAGTACCAAGA
AGAAAAGCAAAGATCATTAGGGATTATGGAAAACAGATGGCAGGTGATGATTGTGTGGCA
GGTAGACAGGATGAGGATTAGAACATGGAACAGTTTAGTAAAACATCATATGTATGTCTC
AAAGAACGCTAAAGGGTGGTTTTATAGGCATCATTATGAAAGCCAGCATCCAAAGGTAAG
TTCAGAAGTACATATCCCACTAGGAGATGCTAGGTTAGTAATAAGAACATATTGGGGTCT
GCAGACAGGAGAAAAGGATTGGCAATTGGGTCATGGAGTCTCCATAGAATGGAGGCAGAG
AAAATATAGCACACAAATAGATCCTGACCTAGCGGACCAACTGATTCATCTACAATATTT
TGACTGTTTTTCAGACTCTGCTATAAGGAGAGCCATATTAGGACAAGTAGTTAGACATAG
GTGTGAATATCCATCAGGACATAATAAGGTAGGATCCCTACAATATTTGGCACTGAAAGC
ATTAACAACACCAAAGAAGATAAGGCCACCTCTGCCTAGTGTTAAGAAGTTAACAGAAGA
TAGATGGAACAAGCCCCAGAAGATCAGGGGCCACAGAGAGTGCCCTCCAATGAATGGACA
TTAGAACTATTAGAGGAGCTTAAAAATGAAGCTGTTAGACATTTTCCTAGGCCTTGGCTT
CATGGCTTAGGACAGTACATCTATAACAATTATGGGGATACTTGGGAAGGGGTTGAAGCT
ATAATAAGAACTTTGCAACAACTACTGTTTGTTCATTTCAGAATTGGGTGTCAACATAGC
AGGATAGGCATAATACCAGGGAGAAGAGGCAGGAATGGAGCCGGTAGATCCTAACCTAGA
GCCCTGGAATCATCCGGGAAGTAAGCCTACAACTGCTTGTAGCAAGTGTTACTGTAAAAT
TTGTTGCTGGCATTGCCAACTATGCTTTCTGCAAAAAGGCTTAGGCATCTCCTATGGCAG
GAAGAAGCGGAAGCACCGACGAGGAACTCCTCAGAGCAGTAAGGATCATCAAAATCTTAT
ACGAGAGCAGTAAGTAAATATATATGTAATGACACCTTTGGAAATTAGTGCAATAGTAGG
ACTGATAGTAGCGCTAATCTTAGCAATAGTAGTGTGGACTATAGTAGCTATAGAATTTAA
GAAAATACTAAGGCAAAGAAAAATAGACAGGTTAATTAAAAGAATAAGAGAAAGAGCAGA
AGACAGTGGAAATGAGAGTGAAGGAGACACAGATGAATTGGCCAAACTTGTGGAAATGGG
GGACTTTGATCCTTGGGTTGGTGATAATTTGTAGTGCCTCAAACAATTTGTGGGTTACAG
TTTATTATGGGGTTCCTGTGTGGAAAGATGCAGACACCACCCTATTCTGTGCATCAGATG
CCAGAGCACATGAGACAGAAGTACACAATATCTGGGTCACACATGCCTGTGTACCCACAG
ACCCCAACCCACAAGAAATACTCTTGGAAAATGTAACAGAAAATTTTAACATGTGGAAAA
ATAACATGGTAGAACAGATGCAAGAGGATGTAATCAGTTTATGGGATCAAAGTCTAAAAC
CATGTGTAAAGTTAACCCCTCTCTGCGTTACCCTAAATTGTACCACGGCTAATTTGCCTA
AAAACAACCAAACAGGAGAATATATAGAGATTATAGGGAATATGACAGAGGAAGTAAGAA
ACTGTTCTTTCAATATGACCACAGGACTAAGAGATAAGCAGCAGAAGGTCCATGCACTTT
TTTATAGGCTTGATATAGCACCAATAAATGAAAATAATAGTAATGAAAATAATACTGAGT
ATAGATTAATAAATTGTAATACTTCAGTCATTAAACAGCCTTGTCCAAAGATATCCTTCG
ATCCAATTCCTATACATTATTGTACTCCGGCTGGTTATGCGATTTTTAAGTGTAATGATA
AGAATTTCAATGGGACAGGGCCATGTAAAAATGTCAGCTCAGTACAATGCACACATGGAA
TTAAGCCAGTGGTATCAACTCAATTGCTGTTAAATGGCAGTCTATCAGAAGGAGAAATAA
TAATCAGATCTGAAAATCTCACAAACAATGCCAAAACCATAATAGTGCACCTTAATAAAT
CAGTAGAAATCAATTGTACCAGACCCTCCAACAATACAAGAACAAGTATACATATAGGAC
CAGGACAAGTATTCTATAGAACAGGAGAAATAACAGGAGACATAAGAAGAGCATATTGCA
AGATTAACGAAACAAAATGGAATAAAACTTTAGAACAGGTAAGGGAAAAATTAAGAGAGC
ACATTAATAAAACAATAGTCTTTCAACCACCCTCAGGAGGAGATCTAGAGACTACAATGC
TTCATTTTAATTGTAGAGGGGAATTTTTCTATTGCAATACATCAAAACTGTTTAATGAAA
CCAGAGGTAATGGCACTATCATACTTCCATGCAGGATAAAGCAAATTATAAACATGTGGC
AGGGAGTGGGACAAGCAATGTATGCTCCTAATGTATGCTCCTCCCATCGGGGAATAATTA
ATTGTGTATCAAACATTACAGGAATACTATTGACAAGAGATGGTGGTACTAATACTAGTG
GGACGAATGAGACCTTCAGACCTGGAGGAGGAAATATGAAGGACAATTGGAGAAGTGAAT
TATATAAATATAAAGTAGTACAACTTGAACCACTAGGACTAGCACCCACCAAGGCAAAGA
GAAGAGTGGTGGAGAGAGAAAAAAGAGCAGTGGGAATAGGAGCTATGATCTTTGGGTTCT
TAGGAGCAGCAGGAAGCACTATGGGCGCGGCGTCAATAACGCTGACGGTACAGGCCAGAC
AATTATTGTCTGGTATAGTGCGACAGCAAAGCAATTTGCTGCAGGCTATAGAGGCGCAAC
AGCATCTGTTGCAACTCACAGTCTGGGGCATTAAACAGCTCCAGGCAAGAGTCCTGGCTG
TGGAAAGATACCTAAAAGATCAAAAGTTCCTAGGACTTTGGGGCTGCTCTGGAAAAATCA
TCTGCACCACTAATGTGCCCTGGAACTCCACTTGGAGTAATAAAACTTATGACCAGATTT
GGGACCACATGACATGGACAGAATGGGAGAGAGAAATTAGCAATTACACAGACCTAATAT
ATGACATACGTACAGAATCGCAGAACCAGCAGGATAGAAATGAAAAGGATTTGCTAGAAT
TGGATAAATGGGCAAGTCTGTGGAATTGGTTTGACATAACAAGATGGCTGTGGTATATAA
AAATATTTATAATGATAGTAGGGGGTTTAATAGGTTTAAGAATAATTTTTGCTGTGCTTT
CTATAGTAAATAGAGTTAGGCAGGGATACTCACCATTGTCTTTCCAGATCCCTTCCCATC
ATCAGAGGGAACCAGACAGGCCCGAAAAAATCGAAGAAGAAGGTGGCGAGCAAGACAGAG
ACAGATCCGTGCGATTAGTGAGCGGATTCTTAGCACTTGCATGGGACGATCTGCGGAGCC
TGTGCCTCTTCAGCTACCGCCGCTTGAGAGACTTCATATCGAGTGTAACGAGGGCTGTGG
AACTTCTGGGGCGCAGCAGTCTCAAGGGTCTGAGACGGGGGTGGGAAGGCCTCAAATATC
TGGGGAACCTTCTGATATATTGGAGCCAGGAACTAAAAATTAGTGCCATTTCTTTGTTTG
ATGCTTCAGCAATAGCAATAGCAGGGTGGACAGATAGGGTTATAGAAATAGCACAAGGAG
CTTGGAGAGCCATTCTCCACATACCTAGAAGAATCAGACAGGGCTTAGAAAGGGCTTTGC
TGTAACATGGGAAACAAGTGGTCAAAAAGTTGGCCTCGGGTCAGGGAAAGAATAAGGCAA
ACTCCGACAGCAACAGAAGGAGTAGGAGCAGTATCTCAAGATCTAGATAAACATGGAGCA
GTAACAAGTAGTAATATGAGTAATGCTGATTGTGTCTGGCTGGAAGCACAAGAGGAAGAG
GAGGTAGGCTTTCCAGTCAGGCCACAGGTACCTCTAAGACCAATGGCTTTTAAGGGAGCT
TTTGATCTTAGCTTCCTTTTAAGAGAAAAGGGGGGACTGGATGGGCTAATTTACTCCAAG
AAAAGACAAGAAATCCTTGATTTATGGGTCTACAATACACAAGGCTTCTTCCCTGATTGG
CACAACTACACACCAGGGCCAGGGATCAGATACCCATTATGTTTTGGATGGTGCTTCAAG
CTAGTACCAGTCGACCCAAAGGACGTAGAGGAGAACACCAAAGGAGAAAACACCTGCCTG
TTACACCCCATAAGCCAGCATGGACTAGAGGACGAAGAAGGAGAAGTGCTGATGTGGAAG
TTTGACAGTGCCCTAGCACGAAGACACGTAGCCCGAGAGATGCATCCAGAGTACTATAAA
GACTGCTGAACAAGGAAGTTTCTAACTGGGACTTCGGTGGGGGACTTTCCAGGGAAGGTG
TGCCCGGGCCGAAGTGGGGGAGTGGCTAACCCCAAGATGCTSCATAAATCCAGCCSCTTT
TCGCTAGTACTGGGTCTCTCTTGTAGACCAGGTCGAGCCCCGTGAGCTCTCTGGGCTGAC
ACGGGAGCCCACTGCTTATAGCCTCAATAAAGCTTGCCTTGAGTGCTTAAAGTGGTGTGT
GCCCGTCTGTGTTAGGACTCTGGTAACTAGAGATCCCTCAGACCACTCTAGTTTGAGTCA
AAATCTCTAGCA
>01_AE.CN.2006.Fj061.EF036536
TGGATGGGCTAATTTACTCCAAGAAAAGACAAGAGATCCTTGACTTATGGGTCTATCACA
CACAAGGCTTCTTCCCTGATTGGCATAACTACACACCAGGGCCAGGGATCAGATACCCAC
TGTGTTTTGGATGGTGTTTCAAGTTAGTACCAGTTGACCAAGTAGAAGTAGAAGAGGCCA
ACCAAGGAGAAAACAACTGCCTGTTACACCCCATGAGCCAGCATAGAATGGAGGACGAAG
AAAGAGAAGTGCTGATATAGAAGTTTGACAGTGCCCTAGCACGAAGACACATAGCCCGAG
AACTGCACCCAGAGTTCTATAAAGACTGCTGACAAAGAAGTTCTAACTAGAACTTCCGTT
GGGGACTTTCCAGAGGAGGTGTGGTCGAGGCGGAGTTGAGGAGTGGCTAACCCTCAGATG
CTGCATAAAAGCAGCCGCTTTTCGCTTGTACTAGGTCTCTCTTGTTAGACCAGGTCGAGC
CCAGGAGCTCTCTGGCTAGCAGAGGAACCCACTGCTTAAAGCCTTAATAAAGCTTGCCTT
GAGTGCTTAAAGTGGTGTGTGCCCATCTGTGTTAAAGGACTCTGGTAACTAGAGATCCCT
CAGACCACTCTAGACTGAGTAAAAATCTCTAGCAGTGGCGCCCGAACAGGGACTTGAAAG
CGAAAGTTAATAGGGACTCGAAAGCGAAAGTTCCAGAGAAGTTCTCTCGACGCGGGACTC
GGCTTGCTGAGGTGCACACAGCAGAGGCGAGAGCGGGCGACTGGTGAGTACGCCAAATTT
TGACTAGCGGAGGCTAGAAGGAGAGAGATGGGTGCGAGAGCGTCAGTATTAAGTGGGGGA
AAATTAGATGCATGGGAAAAAATTCGGTTACGGCCAGGGGGAAAGAAAAAATATAGAATG
AAACATTTAGTATAGGCAAGCAAGGAGTTGGATAGATTTGCACTTAACCCTGGCCTTTTA
GAAACAACAGAAGGATGTCAACAAATAATAGAACAGTTACAGCCAAATCTCAAGACAGGA
TCAGAAGAAATTAAATCATTATATAATGCAGTAGCAGTCCTCTGGTGCGTGCACCAAAGG
ATAGAAGTAAAAGGCACCAAAGAAGCCTTAGATAAATTAGAGGAAGTACAAAATAAGCAA
AAGACACAGCAGGCAGCAACTAGCACAGGAAGCAACAGCAAAGTCAGCCAAAATGTCAGC
CAAAATTACCCTATAGTGCAAAATGCACAAGGGCAAATGGTACATCAGCCTTTATCACCT
AGAACTTTGAATGCATGGGTAAAAGTAGTAGAAGAAAAGGGCTTTAACCCAGAAGTAATA
CCCATGTTCTCAGCATTATCAGAGGGAGCCACCCCACAGGATTTAAATATGATGCTAAAT
ATAGTGGGGGGACACCAGGCAGCGATGCAAATGTTAAAAGAAACCATCAATGAGGAAGCT
GCAGAATAGGATAAAGTACACCCAGTACATGCAGGGCCTATTCCACCAGGCCAGATGAAG
GAACCAAAGGGAAGTGACATAGCAGGAACAACTAGTACCCTTCAGGAACAAATAGGATGG
ATGACAAGCAATCCACCTATCCCAGTAGGAGAAATCTATAAAAGGTGGATAATCCTAAGA
TTAAATAAAATAGTAAGAATGTATAGCCCTATTAGCATTTTAGACATAAGACAAGGACCA
AAAGAACCCTTCAGAGACTATGTAGATAGGTTCTATAAAACTCTCAGAGCGGAACAAGCT
ACACAAGAGGTAAAAAATTGGATGACAGAAACCTTGCTAGTCCAAAATGCGAATCCAGAC
TGTAAGTCCATTTTAAAAGCATTAGGAGCAGGAGCTACATTAGAAGAGATGATGACAGCA
TGCCAGGGAGTGGGAGGACCTAGCCATAAAGCAAGGGTTTTGGCTGAGGCAATGAGCCAA
GCACAACATACAAATATACTGATGCAGAGAGGCAATTTTAAAGGCCAGAAAAGAATTAAG
TGCTTCAACTGTGGCAAAGAAGGACACCTAGCCAGAAATTGCAGGGCCCCTAGAAAAAAG
GGTTGTTGGAAGTGTGGAAAGGAAGGACATCAAATGAAAGATTGCACTGAAAGACAGGCT
AATTTTTTAGGGAAAATTTGGCCTTCCCACAAGGGAAGGCCAGGGAATTTTCCTCAAAGC
AGAACAGTGCCAACAGCTCCACCAGCAGAAGACTGGGGGATAGGGAGAGAGACGGCCCCC
TTGCTGAAGCAGGAGCCGAAAGAGGAGCAGAAGGACAAGGAATATCCTCCTTCAGTTTCC
CTCAAATCACTCTTTGGCAACGACCCCTTGTCACAGTAAAAATAGGAGGACAGTTGAAAG
AAGCTCTATTAGATACAGGAGCAGATGATACAGTATTAGAAGATATAAATTTGCCAGGAA
AATGGGAACCAAAAATAATAGGAGGAATTAGAGGTTTTATCAGGGTAAGACAATATGATC
GGATACTTATAGAAATTTGTGGAAAAAAGGCTGTAGGTACAGTGTTAGTAGGCCCTACAC
CTGTCAACACAATTGGACGAAATATGTTGACTCAGATTGGTTGTACTTTAAATTTCCCAA
TTAGTTCTATTGAAACTGTACCAGTAACATTAAAGCCAGGAATGGATGGACCAAAGGTTA
AACAGTGGCCATTGACAGAAGAAAAAATAAAAGCATTAACAGATATTTGTAAAGAGATGG
AAGAGGAAAGGAAAATTTCAAAAATTGGGCCTGAAAATCCATACAATACTCCAGTATTTG
CTATAAAGAAAAAAGACAGCACCAAATGGAGGAAATTAGTAGATTTCAGAGAGCTCAATA
AAAGAACTCAGGACTTTTAGGAAGTTCAATTAGGAATACCGCATCCAGCAGGTTTAAAAC
AGAAAAAATCAGTAACTGTACTAGATGTAGGAGATGCATATTTTTCAGTTCCTTTAGATG
AAAACTTTAGAAAGTATACTGCATTCACCATACCTAGTACAAACAATGAGACACCAGGAA
TCAGATATCAGTATAATGTGCTGCCACAGGGATAGAAAGGATCACCGGCAATATTCCAGA
GTAGCATGACAAAAATCTTAGAGCCCTTTAGAGTAAAAAATCCAGAAATAGTTATCTATC
AATACATAGATGACTTGTATGTAGGATCTGATTTAGAAATAGGGCAGCACAGAACAAAAG
TAGAGGAACTAAGAAAACATCTATTGAGCTAGGGATTCACTACACCAGACAAAAAACATC
AGAAGGAACCCCCATTCCTTTGGATAGGATATGAACTCCATCCTGACAGATGGACAGTCC
AGCCTATAGAACTGCCAGAAAAAGACAGCTGGACTGTCAATGATATACAAAAATTAGTAG
GAAAATTAAATTGGGCAAGTCAAATCTATGCAGGGATTAAGGTAAAGCAACTGTGTAAAC
TCCTCAGAGGAGCTAAAGCACTAACAGACGTAGTACCACTGACTGAAGAAGCAGAATTAG
AATTAGCAGAAAACAGGGAAATTCTAAAAACCCCTGTGCATGGAGTATATTATGACCCAT
CAAAAGACTTAGTGGCAGAAGTACAGAAGCAAGGGCAAGATCAATGGACATATCAAATTT
ATCAAGAGCCATTTAAAAATCTGAAAACAGGAAAATATGCAAAAAAAAGGTCTGCTCACA
CTAATGATGTAAGACAATTAGCAGAAGTAGTGCAAAAAATAGCCACAGAAAGCATAGTAA
TATGAGGAAAGACCCCTAAGTTTAGGCTACCCATACAAAGAGAAACATAGGAAACATGGT
GGACGGAGTATTGGCAGGCTACCTGGATTCCTGAATAGGAGTTTGTCAATACCCCTCCTC
TAGTAAAATTATGGTACCAATTAGAAAAAGACCCCATAGTAGGAGTAGAAACTTTCTATG
TAGATAGGGCAGCCAGTAAGGAGACTAAGTTAAGAAAAGCAGGGTATGTCACTGACAGAG
GAAGACAAAAGGTAGTTTCCCTAACTGAGACAACAAATCAAAAGACTGAATTACAGGCGA
TCCATTTAGCCTTGCAGGATTCAGGATCAGAAGTAAATATAGTCACAGACTCACAATATG
CATTAGGAATCATTCAGGCACATCCAGACAGGAGTGAGTCAGAAGTAGTCAACCAAATAA
TAGAGGAGTTAATAAAAAAGGAAAAAGTCTACCTGTCATAGGTACCGGCACACAAGGGGA
TTGGAGGAAATGAACAAGTAGATAAATTAGTCAGTTCAGGAATCAGAAAGGTGCTATTTT
TAGATAGGATAGATAAGGCCCAAGGAGAACATGAAAGATATCACAGCAATTAGAGAACAA
TGGCTAGTGATTTTAATTTGCCACCTATAGTAGCAAAGGAAATAGTAGCCAGCTGTGATA
AATGTCAACTAAAAGGGGAAGCTATGCATGGACAAGTGGACTGTAGTCCAAGGATATGGC
AATTAGATTGCACACATCTAGAAGGAAAAGTCATCCTGGTAGCAGTCCACGTGGCCAGCG
GATATATAGAAGCAGAAGTCATCCCAGCAGAAACAGGACAGGAGACAGCATACTTCCTGC
TAAAATTAGCAGGAAGGTGGCCAGTAAAAGTAATACACACAGACAACGGTAGCAATTTCA
CCAGCGCTGCAGTTAAAGCAGCCTGTTAGTAGGCCAATGTCCAACAAGAATTTAGAATCC
CCTACAATCCTCAAAGTCAAGGAGTAGTAGAATCTATGAATAAGGAATTAAAAAAAATCA
TAAGGCAGATAAGAGAACAAGCTGAACACCTTAAGACAGCAGTACAAATGGCAGTATTCA
TTCACAATTTTAAAAGAAAAGGGGGGATTGGGGGGTACAGTGCAGGGGAAAGAATAATAG
ACATAATAGCAACAGACATACAAACTAAAGAATTACAAAAACAAATTACAAAAATTCAAA
ATTTTCGGGTTTATTACAGGGACAGCAGAGACCCAATTTGGAAAGGACCAGCAAAACTAC
TCTGGAAAGGTGAAGGGGCAGTAGTAATACAAGACAATAGTGATATAAAAGTAGTACCAA
GAAGAAAAGCAAAGATCATTAGAGATTATGGAAAACAGATGGCAGGTGATGATTGTGTGG
CAGGTAGACAGGATGAGGATTAGAACATGGCACAGTTTAGTAAAACATCATATATATATC
TCAAAGAAAGCTAGAAAGTGGTCCTATAAACATCATTATGAAAGCCAGCATCCAAAGATA
AGTTCAGAAGTACAAATCCCACTAGGAGAGGCTAAGTTAATAATAAGAACATATTGGGGT
CTGCAGACAGGAGAAAAAGACTGGCAATTGGGTCATGGAGTCCCCATAGAATCGGGGCAG
AGAGCATATATAACACAAATAGATCCTGATCTAGCAGATCGACTGATTCATCTACAATAT
TTTGACTGTTTTTCAGACTCTGCCATAAGGAAAGCCATATTAGGACAAGTAGTTAGACAT
AGGTGTGAATATCCATCAGGACATGATCAGGTGGGATCCCTACAATATTTAGCACTGAAA
GCATTAACAACACCAAAAAAGAGAAGACCACCTCTGCCTAGTGTTAAGAAACTAACAGAA
GATAGATGGAACAAGCCCCAGAAGATCGGGGGCCACAGAGAGCATCCTACAATGAATGGA
CATTAGCACTGTTAGAGGATCTTAAAAATGAAGCTGTTAGACATTTTCCTAGGCCCTGGC
TCCTTGGCTTAGGACAGCACATCTATAACACTTATGGGGATACTTGGGAAGGGGTTGAAG
CTATAATAACATTGCTGCAACAACTACTGTTTATTCATTTCAGAATTGGGTGTCAACATA
GCAGAATAGGCATTACACCAGGGAGAAGAGGCAGGAATGGAGCCAGTAGATCCTAACCTA
GAGCCCTGGAAACATCCGGGAAGTCAGCCTCGAACTGCTTGTAATAATTGCTATTGTAAA
AAATGTTGCTGGCATTGCCAAATATGCTTTTTGAAAAAGGGCTTAGGCATCTCCTATGGC
AGGAAGAAGCGGAAGCACCGACGAAGAACTCCTCAGAGCAGTGAGGATCATCAAAATCCT
ATACCAGAGCAGTGAGTATAAAAATATATATGTAATGTCACCTTTGCAAATTTGGGCAAT
AGTAGGACTGATAGTAGCGCTAATCTTAGCAATAGTAGTGTGGACTATAGTAGCTTTAGA
ATATAAGAAAATACAAAAAGAAAGAAAAATAGAAAAGTTAATTAATAGAATAAGAGAAAG
GAGCAGAAGACAGTGGAAATGAGAGTGAAGGGGACACAGATGAGAGTGAAGGGGACACAG
ATGAATTGGCCCAACTTGTGGAAATGGGGGACTTTGATCCTTGGGTTGGTGATAATGTGT
AGTGCCTCAGACAACTTGTGGGTTACAGTTTATTATGGGGTTCCTGTGTGGAAAGATGCA
GATACCACCTTATTTTGTGCATCAGATGCCAAGGCACATGAAACAGAAGTGCACAATGCC
TGGGCCACACCATGCCTGTGGTACCCACAGACCCCAACCCACAAAGAAATGGTACCTGGA
AAATGTAACAAGAACCTTTTAACATGTGGAAAAAATAACATGGTAGAGCAGATGCAGGAA
GATGTAATCAGTTTATGGGATGAAAGCCTAAAGCCATGTGCAAAGTTAACTCCTCTCTGT
GTTACTTTAATTTGTACCACTGTCAATTGGACCAATGTCACTGAAAGCAGCAATAACAAT
ACAGATTTAAGAAATATAACAGATGAAGTAAGAAACTGTTCTTTTAATACAACCACAGAA
ATAATAGATAAGCAGCAGCAGGCCTATTCACTTTTTTATAAGCTTGATATAGTACCAATT
AAAGGTGATAATAATAATAGTAGTAGTGAATATAGGTTAATAAATTGTAATTCTTCAGTC
ATTAAGCAGGCTTGTCCAAAGGTATCCTTTGATCCAATTCCCATACATTATTGTACTCCA
GCTGGTTATGCGCTTCTAAAGTGTAATGATAAAAAATTCAATGGGACAGGGCCATGTAAA
AATGTCAGCTCAGTACAATGCACACATGGAATTAAGCCAGTGGTATCAACTCAATTGTTG
TTAAATGGCAGTCTAGCAGAAGAAGGGATAATAATCAGATCTGAAAATCCCACAGACAAT
GCCAAAACCATAATAGTGCACCTTAATAAATCTGTACAAATCAGTTGTACCAGGCCTTAC
ACCAATTTCAAGACAAAGGTAACTATGGGACCAGGACGAGTATTCTATAGAACAGGAGAG
ATAATGGGAGATATAAAACAAGCACATTGTAAGATTAATAAAACAGACTGGAATAAAACT
TTAGAACAGGTAGCTAACAAATTAAAAGGACGCTTTAATAATAAGACCATCATCTTTCAA
CCACCCTCAGGAGGGGACCTAGAAATAACAATGCATCATTTTAATTGTAGAGGGGAATTT
TTCTATTGCAATACAACAAAACTGTTTAATAACAATATAACAGCACAGAATATTAATGAC
ACTATCACACTCCCATGCAGGATAAAGCAAATTGTAAACATGTGGCAGGGAGTAGGACAA
ACAATGTATGCTCCTCCCATCACGGGAAACATTAGTTGTACATCAAATATTACAGGAATA
CTATTAACAAGAGATGGTGGTAATAGTAATGATACAAATGCAAATGAGACCTTCAGACCT
GGAGGAGGAAATATAAAGGATAATTGGAGAAATGAATTATATAAATATAAGGTAGTAGAA
ATTGAACCACTAGGAATAGCACCCACCAGGGCAAAAAGGAGCGTGGTGGAGAGAGAAAAA
AGAGCAGTGGGAATAGGAGCTCTGATCTTTGGGTTCCTTAGGGAGCAGCAGGGAGCACTA
TTGGGCGGCAGCGTCAATAACGCTGACGGTACAGGCCAGGCAATTATTGTCTGGTATAGT
GCAACAGCAAAGCAATTTGCTGAGAGCTATAGAGGCGCAACAGCATATGTTGCAACTCAC
AGTCTGGGGCATTAAACAGCTCCAGGCAAGAGTCCTTGCTGTGGAAAGATACCTAAAAGA
TCAAAGTTCCTAGGACTTTGGGGCTGCTCTGGAAAAATCATCTGCACCACTGCTGTGCCC
TGGAACTCCACTTGGAGTAATAAATCTTATGAAGAGATTTGGGGCAACTTGACATGGACA
GAATGGGAGAGAGAAATTAGCAATTACACAAACCAAATATATGGGATACTTACAATATCG
CAGAACCAGCAGGACAAAAATGAAAAGGATTTGTTAGAATTGGATAAATGGACAAGTCTG
TGGAGTTGGTTTGACATATCAAATTGGCTGTGGTATATAAAAATATTTATAATGATAGTA
GGAGGTTCAATAGGTTTAAGAATAGTTTTTTCTGTGCTTTCTATAGTAAATAGAGTTAGG
CAGGGATACTCACCTTTGTCTTTCCAGACCCCGATCCATCATCAGAGGGAACCCGACAGG
CCAGAAGGAATCGAAGAAGGAGGTGACGAGCAAGGCAGAGACAGATCCGTGAGATTAGTG
AGCGGATTCTTAGCTCTTGCGTGGGACGACCTACGGAGCCTGTGCCTCTTCAGCTACCGC
CACTTGAGAGACTTCGTCTTGATTGTGACGAGGACTGTGGAACTTCTGGGGAGACGGGGG
TGGGAAGGCCTCAAATATCTGGGGAATCTTCTGGTATATTGGATCCAGGAACTGAAAACT
AGTCCTATTTCTTGGTTTGATGCTACAGCAGTAGCAGTAGCAGGGTGGACAGATAGGGTT
ATAGAAGTAGCACAAAGAGCTTGGAGAGCTTTTCTCCATATACCTAGAAGAATTAGACAG
GGCTTAGAAAGGGCTTTGCTATAACATGGGAAGCAAGTGTTCAAAAGGTTGCATAGCGGG
ATGGCCTCAGATCAGGGAAAGAATGAGGAGAACTCCTCCAACTCCTCCAGCAACGGAAGG
GGTAGGAGCAGTATCTCAAGATCTAGATAAACATGGAGCAGTAACAAGTAGTAATATGAA
TAATGCTGATTCTGTCTGGCTGGGAGCACAAGAGGAAGATGAAGAGGGGGTAGGCTTTCC
AGTCAGGCCACAGGTACCTCTAAGACCTATGACTTATAAAGGAGCTTTTGATCTTAGCTT
CTTTTTAAAAGAAAAGGGGGGACTGGAAGGGCTAGTTTACTCCAAGAAAAGACAAGAGAT
CCTTGACTTATGGGTTTATCACACACAAGGCTTCTTCCCTGATTGGCATAACTACACAGA
AGGGCCAGGAATCAGATACCCACTGTGCTTTGGATGGTGCTTCAAGCTAGTACCAGTTGA
CAAAGCAGAAGTAGAGGAGACCAGCCAAGGAGAAAACAACTGCCTGCTACACCCCATGAA
CCAGCATGGAATGGAGGACGAAGAAAGAGAAGTACTGATATGGAAGTTTGACAGCGCCCT
AGCACGAAAACACGTAGCCCGAGAACTGCACCCAGAGTTCTATAAAGACTGCTGACAAAG
AAGTTTCTGACTAAGAACTTCCGCTGGGGACTTTCCAGGGGAGGTGTGGTCGGGGCGGAG
TTGGGGAGTGGCTAACCCTCAGATGCTGCATAAAAGCAGCCGCTTTTCGCTTGTACTGGG
TCTCTCTTGTTAGGCCAGGTCGAGCCCGGGAGCTCTCTGGCTAGCAGGGGAACCCACTGC
TTGAAGCCTCAATAAAGCTTGCCTTGAGTGCTTAAAGTGGTGTGTGCCCATCTGTGTTAA
GGACTCTGGTAACTAGAGATCCCTCAGACCACTCTAGACTGAGTAAAAATCTCTAGCA
>01_AE.CN.2006.Fj062.EF036531
TGGATGGGCTAATTTACTCCAAGAAAAGACAAGAGATCCTTGATTTATGGGTCTATAACA
CACAAGGCTTCTTCCCTGATTGGCAAAACTACACACCAGGGCCAGGGACCAGATACCCAC
TGTGTTTTGGATGGTGCTTCAAGTTAGTACCAGTTGACCCAAGAGAAGTAGAGGAGGACA
ACAAAGAAGAAAACAACTGTCTGTTACACCCCTTGAGCCAGCATGGAATAGAGGACGAAG
AAAGAGAAGTGCTGATGTGGAAGTTTGACAGTGCCCTAGCACGAAAACACACAGCCCGAG
AACTGCATCCAGAGTACTTTAAAGACTGCTGACAAAGACGTTTCTAACTAGGACTTCCGC
TGGGGACTTTCCAGGGGAGGTGTGGCAGGGGCGGAGTTGGGGAGTGGCTAACCCTCAGAT
GCTGCATAAAAGCAGCCGCTTTTCGCTTGTACTGGGTCTCTCTTTTGCTAGACCAGGTTG
AGCCCGGGAGCTCTCTGGCTAGCTAGAGAACCCACTGCCTAAAGCCTCAATAAAGCTTGC
CTTGAGTGCTTAAAGTGGTGTGTGCCCATCTGTGTTAGGACTCTGGTAACTAGAGATCCC
TCAGACCACTCTAGACTGAGTAAAAATCTCTAGCAGTGGTGCCCGAACAGGGACTTGAAA
GCGAAAGTTAATAGGGACTCGAAAGCGAAAGTTCCAGAGAAGTTCCCTCGACGCAAGACT
CGGCTTGCTGAGGTGCACACAGCAAGAGGCGAGAGCGGCGACTGGTGAGTACGCCAATTT
TTGACTAGCGGAGGCTAGAAGGAGGGAGATGGGTGCGAGAGCGTCAATATTAAGTGGGGG
AAAATTAGATGCATGGGAAAAAATTCGGCTACGGCCAGGGGGAAAGAAAAAATATAAACT
GAAACATTTAGTATGGGCAAGCAGAGAGTTAGAAAGATTCGCACTTAACCCTGGCCTTTT
AGAATCAGCAGAAGGATGTCAACAAATAATAGAACAGTTACAGTCAACTCTCAAGACAGG
ATCGGAAGAACTTAAATCATTATATAATACAGTAGTAACCCTCTGGTGCGTGCACCAAAG
GATAGAGGTAAACGACACCAAGGAAGCTTTAGATAAAATAGAGGAAGCACAAAAGAAGAG
CCAGCAAAAGACACAGCAGGCAGCAGCTGGCACAGGAAGCAACAGCACAGTCAGCCAAAA
TTACCCTATAGTGCAAAATGCACAAGGGCAAATGGTACATCAGCCTTTATCACCTAGAAC
TTTGAATGCATGGGTGAAAGTAATAGAAGAAAAGGGTTTTAACCCAGAAGTAATACCCAT
GTTCTCAGCACTATCAGAGGGAGCCACCCCACAAGATTTAAATATGATGCTAAATATAGT
GGGGGGACACCAGGCAGCAATGCAGATGTTAAAAGAAACCATCAATGAGGAAGCTGCAGA
ATGGGATAGGACACATCCAGTACATGCAGGGCCTATTCCACCTGGCCAAATAAGGGAACC
AAGGGGAAGTGACATAGCAGGGACTACGAGTACCCTTCAAGAACAGATAGGATGGATGAC
GAACAATCCACCTATCCCAGTGGGAGAAATCTATAAAAGGTGGATAATCCTGGGGTTAAA
TAAAATAGTAAGAATGTATACCCCTGTTGGCATTTTGGACATAAGACAAGGGCCAAAAGA
ACCCTTCAGGGACTATGTAGATAGATTCTATAAAACTCCCAGAGCAGAACAAGCTTCACA
GGAAGTAAAAAACTGGATGACAGAAACCTTGCTAGTCCAAAATGCGAATCCAGACTGCAA
GTCCATTTTAAAAGCATTAGGAACAGGAGCTACATTAGAAGAAATGATGATAGCATGCCA
GGGAGTGGGAGGACCTAGCCATAAAGCAAGGGTCTTGGCTGAGGCAATGAGCCAAGCACA
ACATGCTAATATAATGATGCAGAGAGGCAATTTTAAGGGCCAGAAAAGAATTAAGTGCTT
CAATTGTGGCAAAGAAGGACACTTAGCCGGAAACTGCAGGGCCCCTAGAAAAAAGGGTTG
TTGGAAATGTGGAAAGGAAGGACATCAAATGAAAGACTGCACTGAGAGACAGGCTAATTT
TTTAGGGAAAATCTGGCCTTCCAACAAGGGAAGGCCGGGGAATTTTCCTCAGAACAGACT
AGAGCCAACAGCCCCGCCAGCAGAGAACTGGGGGATGGAGGAAGGGATAACCTCCTTCCT
GAAGCAGGAGCAGAAAGACAAGGACCATCCTCTTCCTTCAGTTTCCCTCAAATCACTCTT
TGGCAACGACCCCTTGTCACAGTAAAAATAGGAGGACAGTTAAAAGAAGCTCTATTAGAT
ACAGGAGCAGATGATACAGTATTAGAAGATATAAATTTGCCAGGAAAATGGAAACCAAAA
ATGATAGGGGGAATTGGAGGTTTTATCAAGGTAAGGCAATATGATCAGATACTTGTAGAA
ATTTGTGGAAAAAAGGCTATAGGTACAGTGTTAGTAGGACCTACACCTGTCAATATAATT
GGACGAAATATGTTGACTCAGATTGGTTGTACTTTAAATTTCCCAGTTAGTCCTATTGAC
ACTGTACCAGTAAAATTAAAGCCAGGAATGGATGGACCAAAAGTTAAACAGTGGCCATTG
ACAGAAGAAAAAATAAAAGCATTAACAGAAATTTGTAAAGAGATGGAAGAGGAAGGAAAA
ATTTCAAGAATTGGGCCTGAGGATCCATACAATACTCCAATATTTGCTATAAAGAAAAAG
GACAGCACCAAATGGAGAAAATTAGTAGATTTCAGAGAGCTCAATAAAAGAACTCAGGAC
TTTTGGGAAGTTCAATTAGGAATACCGCATCCAGCAGGTTTAAAAAAGAAAAAATCAGTA
ACAGTACTAGATGTGGGAGATGCATATTTTTCAGTTCCTTTAGATGAGGACTTTAGAAAG
TATACTGCATTCACCATACCTAGTATAAACAATGAGACACCAGGAATCAGATATCAGTAC
AATGTGCTACCTCAGGGATGGAAAGGATCACCAGCAATATTCCAGAGTAGCATGACAAAA
ATCTTAGAGCCCTATAGAATAAAAAATCCAGAAATGGATATCTATCAATACATGGATGAT
TTGTTGGTAGGATCTGACTTAGAAATAGGACAGCACAGAGCAAAAATAGAGGAGCTAAGA
GCTCATCTATTGAGCTGGGGATTTACTACACCAGACAAAAAGCATCAAAAGGAACCTCCA
TTCCTTTGGATGGGATATGAACTCCATCCTGACAGATGGACAGTCCAGCCTATAGAACTG
CCAGAAAAAGACAGCTGGACTGTCAATGATATACAGAAATTAGTGGGAAAACTAAATTGG
GCAAGTCAAATTTATGCAGGGATTAAGGTAAAGCAACTGTGTAAACTCCTCAGGGGAGCT
AAAACACTAACAGACGTAGTACCACTGACTGAAGAAGCAGAACTAGAATTGGCAGAGAAC
AGGGAGATTCTAAAAACCCCTGTGCATGGAGTATATTATGACCCATCAAAAGACTTAGTG
GCAGAAGTACAGAAACAAGGGCAGGACCAATGGACATATCAAATTTATCAAGAGCCATTT
AAAAATCTAAAAACAGGAAAATATGCCAGAAAAAGGTCTGCTCACACTAATGATGTAAGA
CAACTAACAGAAGTGGTGCAAAAAATAGCCACAGAAGGCATAGTAATATGGGGAAAGATT
CCTAAATTTAGACTACCCATACAAAAAGAAACATGGGAAACATGGTGGATGGAATATTGG
CAGGCTACCTGGATTCCTGAATGGGAGTTTGTTAATACCCCTCCTCTAGTAAAATTATGG
TACCAATTAGAAAAAGACCCTATAATAGGAGCAGAGACTTTCTATGTAGATGGGGCATGC
AGTAGGGAAACTAAGCTAGGAAAAGCAGGGTATGTCACCGACAGAGGAAGACAAAAGGTA
GTTTCCCTAACTGAGACAACAAATCAAAAGACTGAATTACATGCAATCCATTTAGCCTTG
CAGGATTCAGGATCAGAAGTGAACATAGTAACAGACTCACAATATGCATTAGGAATCATT
CATGCACAACCAGACAGGAGTGAATCAGAAGTAGTCAACCAAATAATAGAGGAGCTAATA
AAAAAGGAAAAAGTCTACCTGTCATGGGTGCCAGCACACAAGGGGATTGGAGGAAATGAA
CAAGTAGATAAATTGGTCAGTTCAGGAATCAGGAAGGTGCTGTTCTTAGATGGGATAGAT
AAGGCTCAAGAAGAACATGAAAGATATCACAGCAATTGGAGAACAATGGCTAGTGATTTT
AATTTGCCACCTATAGTAGCAAAGGAAATAGTAGCCAACTGTGATAAATGTCAACTAAAA
GGGGAAGCAATGCATGGACAAGTAGGCTGTAGTCCAGGAATATGGCAATTAGATTGCACA
CATCTAGAAGGAAAAGTCATCCTGGTAGCAGTCCACGTGGCCAGTGGATATATAGAAGCA
GAAGTTATCCCAGCAGAAACAGGACAGGAAACAGCATACTTTCTGCTAAAATTAGCAGGA
AGATGGCCAGTAAAAGTAATACACACAGACAATGGTAGCAATTTCACCAGCAATGCAGTT
AAAGCAGCTTGTTGGTGGGCCAATGTCCGACAGGAATTTGGGATCCCCTACAATCCTCAA
AGTCAAGGAGTAGTAGAATCTATGAATAAGGAATTAAAGAAAATCATAGGGCAGATAAGA
GAACAAGCTGAACACCTTAAGACAGCTGTACAAATGGCAGTATTCATTCACAATTTTAAA
AGAAAAGGGGGGATTGGGGGGTACAGTGCAGGGGAAAGAATAATAGACATAATAGCAACA
GACATACAAACTAAAGAATTACAAAAACAAATTACAAAAATTCAAAATTTTCGGGTTTAT
TACAGGGACAGCAGAGACCCAATTTGGAAAGGATCAGCAAAACTACTCTGGAAAGGTGAA
GGGGCAGTAGTAATACAAGACAATAGTGAAATAAAAGTAGTACCAAGAAGAAAAGCAAAG
ATCATTAGGGATTATGGAAAACAGATGGCAGGTGATGATTGTGTGGCAGGTAGACAGGAT
GAGGATTAGAACATGGAATAGTTTAGTAAAACATCATATGTATATCTCAAAGAAAGCTAA
AGGGTGGTTCTATAGACATCATTATGAAAGCCAGCATCCAAAAGTGAGTTCAGAAGTACA
TATACCGATAGGAGAGGCTAGACTAGTAATAAGAACATATTGGGGCCTGCAGACAGGAGA
ATAGGACTGGCATTTGGGTCATGGAGTCTCCATAGAATGGAGGCAGAGAAGATATAGCAC
ACAAATAGATCCTGACCTAGCAGACCAACTGATTCATCTACAATATTTTGACTGTTTTTC
AGACTCTGCCATAAGGAGAGCCATATTAGGACAAGTAGTTAGACATAGGTGTGAATACCC
ATCAGGACATAACAAGGTAGGATCCCTACAATATTTGGCACTGAAAGCATTAACAACACC
AAAAAGAATAAGGCCACCTCTGCCTAGTGTTAAGAAATTAACAGAAGACAGATGGAACAA
GCCCCAGAGGATCAGGGGCCACCGAGAGAACCCTACAATGCATGGACATTAGAACTGTTA
GAGGAGCTTAAAAATGAAGCTGTTAGACATTTTCCTAGGCCCCGGCTCCATGGCTTAGGA
CAGTACATCTATAACAATTATGGGGATACTTGGGAAGGGGTTGAAGCTATAGTAAGAATT
TTGCAACAACTACTGTTTGTTCATTTCAGAATTGGGTGTCAACATAGCAGAATAGGCATT
ATACCAGGGAGAAGAGGCAGGAATGGAGCCGGTAGATCCTAACCTAGAGCCCTGGAAGCA
TCCGGGAAGTCAACCTACAACTGCTTGTAGCAAATGTTACTGTAAAAAATGTTGCTGGCA
CTGCCAATTATGCTTTCTGAAAAAGGGCTTAGGACTCTCCTATGGCAGGAAGAAGCGGAA
GCACCGACGAGGACCTTCTCAGAGCAGTAAGGATCATCAAAATCCTGTACCAGAGCAGTA
AGTAATAAGTATATGAAATGACACCTTTAGAAATTAGTGCAATAGTAGGACTGATATTAG
CGCTAATCTTAGCAATAGTAGTGTGGACTATAGTAGCTATAGAATTTAGGAAAATACTAC
AGCAAAGGAAAATAGACAGGTTAGTTAAGAGAATAAGAGAAAGAGCAGAAGACAGTGGAA
ATGAGAGTGAAGGAGACACAGAGGAATTGGCCAAACTTGTGGAAATGGGGGACTTTGATC
CTTGGGTTGGCGATAATTTGTAGTGCTGCAGAAAACTTGTGGGTTACAGTTTATTATGGG
GTTCCTGTGTGGAGAGATGCAGATACCACCCTATTTTGTGCATCAGATGCCAAAGCACAG
GAGAGAGAAGTGCATAATGTATGGGCCACACATGCCCGTGTACCCACAGACCCCAACCCA
CAAGAAATACAACTGGAAAATGTAACAGAAAATTTTAACATGTGGAAAAATAGAATGGTA
GATCAGATGCAGGAGGATGTAATCAGTCTATGGGAACAAAGTCTAAAGCCATGTGTAAAG
TTAACTCATCTCTGCGTTATTTTAAATTGTACTGATGCTAACTTCAACACAACCAATGTC
ACAACCACAACCAATGTCACAACCACAACCATAGTGGGAAATATAACAAATGAAGTGAAA
AACTGTTCTTTTAATATGACCACAGAATTTAGAGATAAGAAGCAGAAGGTCTATGCACTT
TTTTATAAGCTTGATCTAGTAGGACTTAAAAATAGTACAAATAATAGTGAGTATAGGTTA
ATAAATTGTAATACTTCAGTCATTAAGCAGGCTTGTCCAAAGATATCTTTTGATCCAATT
CCTATACATTATTGTACTCCAGCTGGTTATGCGATTTTTAAGTGTAATAATAAAAATTTC
AGTGGGACAGGGCCATGTAAAAATGTCAGCTCAGTACAATGCACACATGGAATTAAGCCA
GTGGTATCAACTCAATTGTTGTTAAATGGCAGTTTAGCAGAAGAAAAGATAATAATCAGA
TCTGAGAATCTCACAAACAATGCCAAAACCATAATAGTGCACCTTAATAAATCTGTAGAA
ATCAATTGTACCAGACCCTCCAACAATATAAGAATAAGTACAAGGATAGGACCAGGACAA
GTGTTCTATAGAACAGGAGCCATAACAGGAGATATAAGAAAGGCATATTGTAAAATTAAT
GGAACAAAATGGAAAGAAGTTTTAGTACAGGTAGCTGAAGAATTAAAAGAGCACTTTAAT
AAGACAATAGTCTTTCTACCACACTCAGGGGGAGATCTAGAAGTTACAATGCATCATTTT
AATTGTAGAGGGGAATTTTTCTATTGCAATACAACACAACTGTTTAATAATACTTACAAT
GGAACCCTGAACGAGGAGTACAATGGCACTATCATACTTCCATGCAGAATAAAGCAAATT
ATAAACATGTGGCAGGAAGTAGGACAAGCAATGTATGCTCCTCCCATCAGTGGAAGAATT
AATTGTGTATCAAATATTACAGGGATACTATTGACAAGAGATGGTGGTACGAATGAGACT
AACGAGACCTTCAGACCTGGAGGAGGAAATATAAAGGACAATTGGAGAAATGAATTATAT
AAATATAAAGTAGTACAAATTGAACCACTAGGAATAGCACCCACCAGGGCAAAGAGAAGA
GTGGTGGAAAGAGAAAAAAGAGCAGTGGGAATAGGAGCTATGATCTTTGGGTTCTTAGGA
GCAGCAGGAAGCACTATGGGCGCGGCGTCAATAACGCTGACGGTACAGGCCAGACAATTA
TTGTCTGGTATAGTGCAACAGCAAAACAATTTGCTGAGGGCTATAGAGGCGCAGCAGCCT
CTGTTTCTTCTCACAGTCTGGGGCATTAACCAGCTCCAGGCAAGAGTCCTGGCTGTGAAA
AGATACCTAAAGGATCAAAAGTTCCTAGGACTTTGGGGCTGCTCTGGAAAAATCATCTGC
ACCACTAATGTGCCCTGGAACTCCACTTGGAGTAATAAATCTTATGAAGAGATTCGGAAC
AACATGACATGGACAGAATGGGAGAGAGAAATTAGCAATTACACAAACCAAATATATGAG
ATACTTACAGAATCGCAGAACCAGCAGGAAAGGAATGAAAAGGATCTGTTAGAATTGGAT
AGGTGGGCAAGCCTGTGGAATTGGTTTGACATAACAAATTGGCTGTGGTATATAAGAATA
TTTATAATGATAGTAGGAGGTTTAATAGGTTTAAGAATAATTTTTGCTGTGCTTTCTATA
GTGAATAGAGTTAGGCAGGGATACTCACCTTTGTCTTTCCAGACCCCTATCCATCATCAG
AGGGATCCAGACAGACCCGAAAGAATCGAAGAAGGAGGTGGAGAGCAAGGCAGAGACAGA
TCCGTGCGATTAGTGAGCGGATTCTTAGCTCTTGCCTGGGACGATCTACGGAGCCTGTGC
CTCTTCAGCTACCACCGCTTGAGAGACTTCATCTTGATTGCAACGAGGACTGTGGAACTT
CTGGGACACAGCATTCACCAGGGACTGAGACGGGGGTGGGAAGGCCTCAAATATCTGGGG
AATCTTCTGTTATATTGGGGACAGGAACTAAAAATTAGTGCTATTTCTTTGTTTGATACT
ATAGCAATAGCAGTAGCGGGGTGGACAGATAGGATTATAGAAGTAGCACAAGGAGCTTGC
AGAGCCATTCTCAACATACCTAGAAGAATTAGACAGGGTTTAGAAAGGGCTTTGTTATAA
ATGGGAAGCAGGTGGTCAAAAAGTTGGCCTCAGGTCAGGGAAAGAATAAGGCGAACTCCT
CCAGCAGCAGCAGAAGGAGTAGGAGCAGTATCTCAAGATCTAAATAAACATGGAGCAATA
ACAAGTAGTAATATGAATAATGCTGATTGTGTCTGGCTGGAAGCACAAGAGGACGAGGAG
GTAGGCTTTCCAGTCAGGCCTCAGGTACCTCTAAGACCAATGACTTTTAAGGAAGCTTTT
GATCTTAGCTTCTTTTTAAAAGAAAAGGGGGGACTGGAGGGGCTAATTTACTCCAAGAAA
AGACAAGAGATCCTTGATTTATGGGTCTATAACACACAAGGCTTCTTCCCTGATTGGCAA
AACTACACACCAGGGCCAGGGACCAGATACCCACTGTGTTTTGGATGGTGCTTCAAGTTA
GTACCAGTTGACCCAAGAGAAGTAGAGGAGGACAACAAAGAAGAAAACAACTGTCTGTTA
CACCCCTTGAGCCAGCATGGAATAGAGGACGAAGAAAGAGAAGTGCTGATGTGGAAGTTT
GACAGTGCCCTAGCACGAAAACACACAGCCCGAGAACTGCATCCAGAGTACTTTAAAGAC
TGCTGACAAAGACGTTTCTAACTAGGACTTCCGCTGGGGACTTTCCAGGGGAGGTGTGGC
AGGGGCGGAGTTGGGGAGTGGCTAACCCTCAGATGCTGCATAAAAGCAGCCGCTTTTCGC
TTGTACTGGGTCTCTCTTTTGCTAGACCAGGTTGAGCCCGGGAGCTCTCTGGCTAGCTAG
AGAACCCACTGCTTAAAGCCTCAATAAAGCTTGCCTTGAGTGCTTAAAGTGGTGTGTGCC
CATCTGTGTTAGGACTCTGGTAACTAGAGATCCCTCAGACCACTCTAGACTGAGTAAAAA
TCTCTAGCA
>01_AE.CN.2006.Fj063.EF036532
TGGATGGGCTAGTTTACTCCAAGAAAAGACAAGAAATCCTTGATTTATGGGTCTACAATA
CACAAGGCTTCTTCCCTGATTGGCACAACTACACACCAGGGCCAGGGATCAGATACCCAT
TATGTTTTGGATGGTGCTTCAAGTTAGTACCAGTCGACCCAAGAGACGTAGAGGAGAACA
CCAAAGGAGAAAACACTTGCCTGTTACACCCCATAAGCCAGCATGGACTAGAGGACGAAG
AAGGAGAAGTGCTGATGTGGAAGTTTGACAGTGCCCTAGCACGAAGACACGTAGCCCGAG
AGCTGCGTCCAGAGTACTATAAAGACTGCTGACAATGAAGCTTCTAACTGGGACTTCCGC
TGGGGTCTTTCCCGGGGAGGTGTGGCCGCGGCGGAGTTGGGGAGTGGCTAACCCTCAGAT
GCTGCATAAAAGCAGCCGCTCTTCGCTTGTAATGGGTCTGTCTTGTTAGACCAGGTCGAG
CCCGGGAGCTCTCTGGCTAGCAAGGGAACCCACTGCTTAAAGCCTCAATAAAGCTTGCCT
TGAGTGCTTAAAGTGGTGTGTGCCCGTCTGTGTTAGGACTCTGGTAACTAGAGATCCCTC
AGACCACTCTAGACTAAGTAAAAATCTCTAGCAGTGGCGCCCGAACAGGGACTCGAAAGC
GAAAGTTAATAGGGACTCGAAAGCGAAAGTTCCAGAGAAGTTCTCTCGACGCAGGACTCG
GCTTGCTGAGGTGCACACAGCAAGAGGCGAGAGCGGCGACTGGTGAGTACGCCAATTTTT
GACTAGCGGAGGCTAGAAGGAGAGAGATGGGTGCGAGAGCGTCAGTATTAACTGGGGGAA
AATTAGATGCATGGGAAAAAATTCGGTTACGGCCAGGGGGAAAGAAAAAATATAGGATAA
AACATTTAGTATGGGCAAGCAGAGAGTTAGAAAGATTCGCACTTAACCCTGGCCTTTTAG
AAACAGCAGAAGGATGTCAACAGCTAATAGAACAACTACAGTCAACTCTCAAGACAGGAT
CAGAAGAGCTTAAATCATTATATAATACATTAGCAACCCTCTGGTGCGTGCACCAAAGGA
TAGATGTGAAAGACACCAAGGAAGCATTAGATAAAATGGAGGAAGCACAAAATAAGAGCA
AGCAAAAGACACAGCAAGCAGTAGCTGACACAGGAAGCAGCAGCAAAGTCAGCCAAAATT
ACCCTATCGTGCAAAATGCACAAGGGCAAATGGTACATCAGTCTTTATCACCCAGAACTT
TAAATGCATGGGTAAAAGTAGTAGAAGAAAAGGGTTTTAACCCAGAAGTAATACCCATGT
TCTCAGCATTATCGGAGGGAGCCACCCCACAAGATTTAAATATGATGCTGAACATAGTGG
GAGGACACCAGGCAGCAATGCAAATGTTAAAAGAAACCATCAATGAGGAAGCTGCAGAAT
GGGATAGGGTACACCCAGTACAGGCAGGGCCTATTCCACCAGGCCAGATAAGGGAACCAA
GGGGAAGTGACATAGCAGGAACTACTAGTAACCTTCAAGAACAAATAGCATGGATGACGA
ACAAACCACCTATCCCTGTAGGAGATATCTATAAAAGGTGGATAATCCTGGGGTTAAATA
AAATAGTAAGAATGTATAGCCCTGTTGGCATTCTGGACATAAGACAAGGGCCAAAAGAAC
CCTTCAGAGACTATGTAGATAGGTTCTATAAAACTCTCAGAGCAGAACAAGCTTCACAGG
AAGTAAAAAATTGGATGACAGAAACCTTGTTAGTCCAAAATGCGAACCCAGACTGTAAGT
CCATTTTAAAAGCATTAGGAACGGGAGCTTCATTAGAAGAAATGATGACAGCATGCCAGG
GAGTGGGAGGACCTAGCCATAAAGCAAGGGTTTTGGCTGAGGCAATGAGCAGCGTACAAC
ATACAAATATAATGATGCAGAGAGGCAATTTTAAGGGCCAGAAAAGGATTAAGTGCTTCA
ACCGTGGCAAAGAGGGACACCTAGCCAGAAATTGCAGGGCCCCTAGAAAAAAGGGTTGTT
GGAAATGTGGGAAGGAAGGACATCAAATGAAAGACTGCACTACTGAGAGACAGGCTAATT
TTTTAGGGAAAATTTGGCCTTCCAGCAAGGGAAGGCCGGGGAATTTTCCTCAAAGCAGAC
CAGAGCCAACAGCCCCACCAGCAGAAAATTGGGGGATGGGGGAAGAGACAACCTCCTCAC
TGAAGCAGGAGCAGAAAGACAGGGACAACCCTCCTCCTTTAGTTTCCCTCAAATCACTCT
TTGGCAACGACCCCTTGTCACAGTAAAAATAGAAGGACAGCTGAGAGAAGCTCTATTAGA
TACAGGAGCAGATGATACAGTATTAGAAGATATAAATTTGCCAGGAAAATGGAAGCCAAA
AATGATAGGGGGAATTGGAGGTTTTATCAAAGTGAGGCAATATGATCAGGTACTTATAGA
AATTTGTGGAAAAAAGGCTATAGGTACAGTATTAGTAGGACCTACACCTGTCAACATAAT
TGGAAGAAATATGTTGACTCAGATTGGCTGTACTTTAAATTTCCCAATTAGTCCTATTGA
CACTGTACCAGTAAAATTAAAGCCAGGAATGGATGGGCCAAAGGTTAAACAGTGGCCATT
GACAGAAGAAAAAATAAAAGCATTAACAGAAATTTGTAAGGAGATGGAAGAGGAAGGAAA
AATCTCAAAAATCGGGCCTGAAAATCCATATAATACTCCAGTATTTGCTATAAAGAAAAA
AGATAGCACCAAATGGAGGAAATTAGTAGATTTCAGAGAGCTCAATAAAAGAACTCAGGA
CTTTTGGGAAGTCCAATTAGGAATACCGCGTCCAGCAGGTTTGAAAAAGAAAAAATCGGT
AACAGTACTAGATGTGGGAGATGCATATTTTTCAGTTCCTTTAGATGAAAGCTTTAGAAA
GTATACTGCATTCACAATACCTAGTCTAAACAATGAGACACCAGGAATCAGATATCAGTA
CAATGTGCTGCCACAGGGATGGAAAGGATCACCAGCAATATTCCAGAGTAGCATGACAAA
AATCTTAGAGCCCTTTAAAATAAAAAATCCAGAAATAGTTATCTATCAGTACATGGATGA
CTTGTATGTAGGATCTGATTTAGAAATAGAGCAGCACAGAGCAAAAATAGAGGAGCTGAG
AGCTCATCTATTCAGCTGGGGATTTACTACACCAGACAAAAAGCATCAAAAGGAACCTCC
ATTCCTCTGGATGGGATATGAACTCCATCCTGACAAATGGACAGTCCAGCCTATAGAACT
GCCAGAAAAAGACAGCTGGACTGTCAATGATATACAGAAATTAGTGGGAAGACTAAATTG
GGCAAGTCAAATTTATACAGGGATTAAGGTAAAGCAACTGTGTAAACTTCTCAGGGGAAC
TAAAGCATTAACAGACATAGTACCACTAACTGAAGAAGCAGAACTAGAGTTGGCAGAGAA
CAGGGAGATTCTAAAAACCCCTGTGCATGGAGTATATTATGACCCATCAAAAGATTTAAT
AGCAGAAGTACAGAAACAAGGGCAAGACCAATGGACATATCAAATTTATCAAGAACCATT
TAAAAATCTAAAAACAGGAAAGTACGCCAGAAAAAGGTCTGCCCACACTAATGATGTAAG
ACAATTAACAGAAGTGGTGCAAAAAATAGCCACAGAAGGCATAGTAATATGGGGAAAGAC
CCCTAAATTTAGACTACCCATACAAAGAGAAACATGGGAAACATGGTGGACGGAGTATTG
GCAGGCTACCTGGATTCCTGAATGGGAGTTTGTTAATACCCCTCCTCTAGTAAAATTATG
GTACCAATTAGAAAAAGACCCCATAGTAGGAGCAGAGACTTTCTATGTAGATGGGGCAGC
TAGTAGGGAGACTAAGCTAGGAAAAGCAGGATATGTCACTAACAGAGGAAGACAAAAGGT
AGTTTCCCTAACTGAGACAACAAATCAAAAGACTGAATTGCACGCAATCTATTTAGCCTT
GCAGGATTCAGGATCAGAAGTAAATATAGTAACAGACTCACAATATGCATTAGGAATCAT
TCAGGCACAACCAGACAGAAGTGAATCAGAAATAGTCAACCAAATAATAGAGGAACTAAT
AAAAAAGGAAAAGGTCTACCTGTCATGGGTACCAGCACACAAAGGGATTGGAGGAAATGA
ACAAATAGATAAATTAGTCAGTTCAGGAATTAGAAAGGTGCTATTTTTAGATGGGATAGA
TAAGGCTCAAGAAGAACATGAAAGATATCACAGCAATTGGAGAACAATGGCTAGTGATTT
TAATTTACCACCTGTAGTAGCAAAAGAAATAGTAGCCAATTGTGACAAATGTCAACTAAA
AGGGGAAGCAATGCGTGGACAAGTAGACTGTAGCCCAGGGATATGGCAGTTAGATTGCAC
ACATCTAGAAGGAAAAGTCATCCTAGTAGCAGTCCACGTGGCCAGTGGATACATAGAAGC
AGAAGTTATTCCAGCAGAAACAGGACAGGAGACAGCATACTTTCTGCTAAAATTAGCAGG
AAGATGGCCAGTAAAAGTAATACACGCAGACAACGGTAGCAATTTCACCAGCGCTGTAGT
TAAAGCAGCCTGTTGGTGGGCCAACATCCAACAAGAATTTGGGATCCCCTACAATCCTCA
AAGTCAAGGAGTAGTAGAATCTATGAATAAGGGATTAAAGAAAATCATAGGGCAGGTAAG
AGAGCAAGCTGAACACCTTAAGACAGCAGTACAAATGGCAGTATTCATCCACAATTTTAA
AAGAAAAGGGGGGATTGGGGGGTACAGTGCAGGGGAAAGAATAATAGACATAATAGCAAC
AGACATACAAACTAAAGAATTACAAAAACAAATTACAAAAATTCAAAATTTTCGGGTTTA
TTACAGGGACAGCAGAGATCCAATTTGGAAAGGACCAGCAAAACTACTTTGGAAAGGTGA
AGGAGCAGTAGTAATACAAGACAATAGTGATATAAAAGTAGTACCAAGAAGAAAAGCAAA
GATCATTAGGGATTATGGAAAACAGATGGCAGGTGATGATTGTGTGGCAGGTAGACAGGA
TGAGGATTAGAACATGGAACAGTTTAGTAAAACATCATATGTATGTCTCAAAGAAAGCTA
AAGGGTGGTTTTATAGGCATCATTATGAAAGCCGGCATCCAAAGGTAAGTTCAGAAGTAC
ATATCCCACTAGGAGATGCTAGATTAGTAATAAGAACATATTGGGGTCTGCAGACAGGAG
AAAAGGACTGGCAATTGGGTCATGGAGTCTCCATAGAATGGAGGCAGAGAAAATATAGCA
CACAAATAGATCCTGACCTAGCAGACCAACTGATTCATCTACAATATTTTGACTGTTTTT
CAGACTCTGCTATAAGGAGAGCCATATTAGGACAAGTAGTTAGACATAGGTGCGAATATC
CATCAGGACATAATAAGGTAGGATCCCTACAATATTTGGCACTGAAAGCATTAACAACAC
CAAAAAAGATAAGGCCACCTCTGCCTAGTGTTAAGAAGTTAACAGAAGATAGATGGAACA
AGCCCCAGAAGATCAGGGGCCACAGAGAGCGCCCTCCAATGAATGGACATTAGAACTATT
AGAGGAGCTTAAAATTGAAGCTGTTAGACATTTTCCTAGGTCTTGGCTTCATGGCTTAGG
ACAGTACATCTATAACAATTATGGGGATACTTGGGAAGGGGTTGAAGCTATAATAAGAAC
TTTGCAACAACTACTGTTTGTTCATTTCAGAATTGGGTGTCGACATAGCAGGATAGGCAT
AATACCAGGGAGAAGAGGCAGGAATGGAGCCGGTAGATCCTAACCTAGAGCCCTGGAATC
ATCCGGGAAGTAAGCCTACAACTGCTTGTAGCAAGTGTTACTGTAAAAATTGTTGCTGGC
ATTGCCAACTATGCTTTCTGAAAAAAGGCTTAGGCATCTCATATGGCAGGAAGAAGCGGA
AGCGCCGACGAGGAACTCCTCAGAGCAGTAAGGATCATCAAAATCTTACACGAGAGCAGT
AAGTATATATATATGTAATGACACCTTTGGAAATTAGTGCAATAGTAGGACTGATAGTAG
CGCTAATCTTAGCAATAGTAGTGTGGACTATAGTAGTTATAGAAATTAAGAAAATACTAA
GGCAAAGAAAAATAGACAGGTTAATTGAAAGAATAAGAGAAAGAGCAGAAGACAGTGGAA
ATGAGAGTGAGGGAGACACAGATGACTCGGCCAAACTTGTGGAAATGGGGGACTTTGATC
CTTGGGTTGGTGATAATTTGTAGTGCCTCAAACAATTTGTGGGTTACAGTTTATTATGGG
GTTCCTGTGTGGAAAGATGCAGACACCACCCTATTCTGTGCATCAGATGCCAAAGCACAT
GAGAGAGAAGTACACAATGTCTGGGCCACACATGCCTGTGTACCCACAGACCCCAACCCA
CAAGAAATATTCTTGGAAAATGTAACAGAAAATTTTAACATGTGGAAAAATAACATGGTA
GAGCAGATGCAGGAGGATGTAATCAGTTTATGGGATCAAAGTCTAAAACCATGTGAAAAG
TCAACCCCTCCCTGTGTTACTCTAAATTGTACCACGGGTAATTTGACCAAGACTACTGCC
GCCGACRCAAGGAATATAGGGAATATAACAGACGAAGTAAGAAACTGTTCTTTTAATATG
ACCACAGAACTAAGAGATAAGCAGCAGAAGGTCTATGCACTTTTTTATAGGCTTGATATA
GCACAAATAAATGAAAACAATAATGAAAGTTATAGATTAATAAATTGTAATACTTCCGGC
ATTCAACAGGCTTGTCCAAAGATATCCTTTGATCCAATTCCTATACATTATTGTACTCCA
GCTGGTTATGCAATTTTTAAGTGTAATGATAAGAATTTCAATGGGACAGGGCCATGTAAA
AATGTCAGCTCAGTACAATGCACACATGGAATTAAGCCAGTGGTATCAACTCAATTGCTG
TTAAATGGCAGTCTATCAGAAGGAGAGATAATAATCAGATCTGAAAATCTCACAAACAAT
GCCAAAACCATAATAGTGCACCTTAATGAATCAGTAGAAATCAATTGTACCAGACCCTCC
AACAATACAAGAACAAGTATACGTATAGGACCAGGACAAGTATTCTATAGAACAGGAGAC
ATAACAGGAGATACAAGAAGAGCATATTGCGAGGTTAACGGAACAAAATGGAATAAAACT
TTAGAACAGGTAAAGAAAAAATTAGGAGAGCACTTTAATAAAACAATAATCTTTCAGCAA
CCCTCAGGAGGAGATCTAGAAATTACAATGCTTCACTTTAATTGTAGAGGGGAATTTTTC
TATTGCAATACATCAAAACTGTTTAATGATACAGGAAATAGAAATAAAACCAGAGGTACT
AATGACACTATCATACTTCCATGCAGGATAAAGCAAATTATAAACATGTGGCAGGGAGCG
GGACAAGCAATGTATGCTCCTCCCATCAGGGGAATAATTAAATGTGTATCAAACATTACA
GGAATACTATTGACAAGAGATGGTGGTACTAATACTAGTGACAATGAGACCTTCAGACCT
GGAGGAGGAAATATGAAGGACAATTGGAGAAGTGAATTATATAAATATAAAGTAGTACAA
CTTGAACCACTAGGACTAGCACCCACCAAGGCAAAGAGAAGAGTGGTGGAGAGAGAAAAA
AGAGCAGTGGGAATAGGAGCTATGATCTTTGGGTTCTTAGGAGCAGCAGGAAGCACTATG
GGCGCGGCGTCAATAACGCTGACGGTACAGGCCAGACAATTATTGTCTGGTATAGTGCGG
CAGCAGAGCAATTTGCTGCAGGCTATAGAGGCGCAACAGCATCTGTTGCAACTCACAGTC
TGGGGCATTAAACAGCTCCAGGCAAGAGTCCTGGCTGTGGAAAGATACCTAAAAGATCAA
AAGTTCCTAGGACTTTGGGGCTGCTCTGGAAAAATCATCTGCACCACTAATGTGCCCTGG
AACTCCACTTGGAGTAATAAAACTTATGATGAGATTTGGAGCAACATGACATGGGCAGAA
TGGGAGAGAGAAATTAGCAATTACACAGAACTAATATATGACATACTTACAGAATCGCAG
AACCAGCAGGACAGAAATGAAAAGGATTTGCTGGAATTGGATAAATGGGCAAATCTGTGG
AATTGGTTTAGCATAACAAATTGGCTGTGGTATATAAAAATATTTATAATGATAGTAGGA
GGTTTAATAGGTTTAAGAATAATTTTTACTGTGCTTTCTATAGTAAATAGAGTTAGGCAG
GGATACTCACCGTTGTCTTTCCAGATCCCCTCCCATCATCAGAGGGAACCAGACAGACCC
GAAAGAATCGAAGAAGAAGGTGGCGAGCAAGACAGAGACAGATCCGTGCGCTTAGTGAGC
GGATTCTTAGCACTTGCATGGGACGATCTGCGGAGCCTGTGCCTCTTCAGCTACCACCGC
TTGAGAGACTTCATATCGATTGTAACGAGGACTGTGGAACTTCTGGGACGCAGCAGTCTC
AAGGGACTGAGACAGGGGTGGGAAGGCCTCAAATATCTGGGGAACCTTCTGATATATTGG
AGCCAGGAATTAAAAATTAGTGCCATTTCTTTGTTTGATGCTTTAGCAGTAGCAGTAGCA
GGGTGGACAGATAGGGTTATAGAAGTAGCACAAAGAGCTTGGAGAGCCATTCTCCACATA
CCTAGAAGAATCAGACAGGGCTTAGAAAGGGCTTTGCCGTAACATGGGAAACAAGTGGTC
AAAAAGCTGGCCTCAGGTCAGGGAAAGAATAAGGCAAACTCCGACAGCAACAGAAGGAGT
AGGAGCAGTATCTCAAGAGCTAGACAAACATGGAGCAGTAACAAGTAGTAATATGAATAA
TGCTGATAGTGTCTGGCTGGAAGCACAAGAGGAAGAGGAGGTAGGCTTTCCAGTCAGGCC
ACAGGTACCTCTAAGACCAATGACTTTTAAGGGAGCTTTTGATCTTAGCTTCTTTTTAAA
AGAAAAGGGGGGACTGGATGGGCTAGTTTACTCCAAGAAAAGACAAGAAATCCTTGATTT
ATGGGTCTACAATACACAAGGCTTCTTCCCTGATTGGCACAACTACACACCAGGGCCAGG
GATCAGATACCCATTATGTTTTGGATGGTGCTTCAAGTTAGTACCAGTCGACCCAAGAGA
CGTAGAGGAGAACACCAAAGGAGAAAACACTTGCCTGTTACACCCCATAAGCCAGCATGG
ACTAGAGGACGAAGAAGGAGAAGTGCTGATGTGGAAGTTTGACAGTGCCCTAGCACGAAG
ACACGTAGCCCGAGAGCTGCGTCCAGAGTACTATAAAGACTGCTGACAATGAAGCTTCTA
ACTGGGACTTCCGCTGGGGTCTTTCCCGGGGAGGTGTGGCCGCGGCGGAGTTGGGGAGTG
GCTAACCCTCAGATGCTGCATAAAAGCAGCCGCTCTTCGCTTGTAATGGGTCTGTCTTGT
TAGACCAGGTCGAGCCCGGGAGCTCTCTGGCTAGCAAGGGAACCCACTGCTTAAAGCCTC
AATAAAGCTTGCCTTGAGTGCTTAAAGTGGTGTGTGCCCGTCTGTGTTAGGACTCTGGTA
ACTAGAGATCCCTCAGACCACTCTAGACTAAGTAAAAATCTCTAGCA
>01_AE.CN.2006.Fj064.EF036533
TGGATGGGCTAATTTACTCCAAGAAAAGACAAGAGATCCCTGATTTGTGGGTCTATAATA
CTCAAGGCTTCTTCCCTGATTGGCAAAACTACACACCAGGGCCAGGGACCAGATTCCCAC
TGTGTTTTGGATGGTGCTTCAAGCTAGTACCAGTTGATCCAAGAGAGGTAGAGGAAGAAA
ACAAAGGGGAAAACAACTGCCTGTTACACCCCATGAGCCAGCATGGAATAGATGACAACG
AAAGAGAAGTGCTGATGTGGAAGTTTGACAGCTCCCTAGCACGAAAACACATAGCCCGAG
AACTGCGTCCAGAGTACTACAAAGACTGCTGACAAAGAAGTTTCTAACTAGGACTTCCGC
TGGGGACTTTCCAGGGGAGGTGTGGCCGGGGAGGAGTTGGGGAGTGGCTAACCCTCAGAT
GCTGCATAAAAGCAGCCGCTTTTCGCTTGTACTGGGTCTCTCTTGGTAGACCAGGTCGAG
CCCGGGAGCTCTCTGGCTAGCAAGGGAACCCACTGCTTAAAGCCTCAATAAAGCTTGCCT
TAAGTGCTTAAAGTAGTGTGTGCCCGTCTGTGTTAGGACTCTAGTAACTAGAGATCCCTC
AGACCACTCTAGACTAAGTAAAAATCTCTAGCAGTGGCGCCCGAACAGGGACTTGAAAGC
GAAAGTTAATAGGGACTCGAAAGCGAAAGTTCCAGAGAAGTTCTCTCGACGCTGGACTCG
GCTTGCTGAGGTACACACAGCAAGAGGCGAGAGCGGCGAACTGGTAAGTACGCCAATTTT
TGACTAGCAGAAGCTAGAAGGAGAGAGATGGGTGCGAGAGCGTCAGTATTAAGTGGGGGA
AAATTAGATGCATGGGAAAAAATTCGGTTACGGCCAGGAGGAAAGAAAAAATATAGGATA
AAACATTTAGTATGGGCAAGCAGAGAGTTAGAAAGATTCGCGCTTAACCCTGGCCTCTTA
GAAACAGCAGAAGGATGTCAACAGATAATAGAACAGTTACAGTCAACTCTCAAGACAGGA
TCAGAAGAACTTAAATCATTATTTAATTTAGTAGTAACCCTCTGGTGCGTACACCAAAGG
ATAGATGTAAAAGACACCAAGGAAGCTTCAGATAAATTAGAGGAAGTACAAAAGAAGAGC
CAGCAAAAAACACAGCAGGCAGCAGCTGGCACAGGAAGCAGCAGCAAAGTCAGCCAAAAT
TACCCTATAGTGCAAAATACACAAGGGCAAATGGTACATCAGCCTTTATCACCTAGAACT
CTGAATGCATGGGTGAAAGTAGTAGAGGAAAAAGGTTTTAACCCAGAAGTAATACCCATG
TTCTCAGCATTATCAGAGGGAGCCACCCCACAAGATTTAAATATGATGCTAAATATAGTG
GGGGGACACCAGGCAGCAATGCAGATGTTAAAAGAAACCATCAATGAGGAAGCTGCAGAA
TGGGATAGGTTACACCCAGTACATGCAGGACCTATTCCACCAGGCCAGATGAAGCGGCAA
CCAAGGGGAAGTGACATAGCAGGAACTACTAGTACCCTTCAAGAACAAATAGGATGGATG
ACAAATAATCCACCTATCCCAGTGGGAGACATCTATAAAAGGTGGATAATCCTGGGATTG
AATAAAATAGTAAGAATGTATAGCCCTGTTGGCATTTTGGACATAAAACAAGGGCCAAAA
GAGCCCTTCAGAGACTATGTAGACAGGTTTTATAAAACTCTCAGAGCGGAACAAGCTACA
CAGGAGGTAAAAAACTGGATGACAGAAACCTTGTTAGTCCAAAATGCGAATCCAGACTGT
AAGTCCATTTTAAAAGCATTAGGAACAGGAGCTACATTAGAAGAAATGATGACAGCATGC
CAGGGAGTGGGAGGACCTAGCCATAAGGCAAGGGTTTTGGCTGAGGCAATGAGCCATGTT
CAAAATACAAATATAATGATGCAGAGAGGCAATTTTAAGGTCCAGAAAAGAATTAAGTGC
TTCAACTGTGGCAAAGAAGGACACCTAGCCAGAAATTGCAGGGCCCCTAGAAAGAAGGGT
TGTTGGAAATGTGGGCAAGAAGGACATCAAATGAAAGACTGCACTGGGAGACAGGCTAAT
TTTTTAGGCAAAATTTGGCCTTCCAACAAGGGAAGGCCAGGGAATTTTCCTCAGAGCAGA
ACAGAGCCAACAGCCCCACCAGCAGAAAATTGGGGGATGGGGGAAGAGATAACCTCCTTC
CTGAAGCAGGAGCAGAAAGACAAGGAGCATCCTGCTCCTTCAGTTTCCCTCAAATCACTC
TTTGGCAACGACCCCTTGTTACAGTAAAAATAGGAGGACAGTTAAAAGAAGCTCTATTAG
ATACAGGAGCAGATGATACAGTATTAGAAGATATAAATTTGCCAGGAAAATGGAAACCAA
AAATGATAGGGGGAATTGGAGGTTTTATCAAGGTAAGGCAATATGATCAGATACTTGTAG
AAATTTGTGGAAAAAAGGCTATAGGTACAGTGTTAGTAGGACCTACACCTGTCAATATAA
TTGGACGAAATATGTTGACTCAGATTGGTTGTACTTTAAATTTCCCAGTTAGTCCTATTG
ACACTGTACCAGTAAAATTAAAGCCAGGAATGGATGGACCAAAAGTTAAACAGTGGCCAT
TGACAGAAGAAAAAATAAAAGCATTAACAGAAATTTGTAAAGAGATGGAAGAGGAAGGAA
AAATTTCAAGAATTGGGCCTGAGGATCCATACAATACTCCAATATTTGCTATAAAGAAAA
AGGACAGCACCAAATGGAGAAAATTAGTAGATTTCAGAGAGCTCAATAAAAGAACTCAGG
ACTTTTGGGAAGTTCAATTAGGAATACCGCATCCAGCAGGTTTAAAAAAGAAAAAATCAG
TAACAGTACTAGATGTGGGAGATGCATATTTTTCAGTTCCTTTAGATGAGGACTTTAGAA
AGTATACTGCATTCACCATACCTAGTATAAACAATGAGACACCAGGAATCAGATATCAGT
ACAATGTGCTACCTCAGGGATGGAAAGGATCACCAGCAATATTCCAGAGTAGCATGACAA
AAATCTTAGAGCCCTATAGAATAAAAAATCCAGAAATGGATATCTATCAATACATGGATG
ATTTGTTGGTAGGATCTGACTTAGAAATAGGACAGCACAGAGCAAAAATAGAGGAGCTAA
GAGCTCATCTATTGAGCTGGGGATTTACTACACCAGACAAAAAGCATCAAAAGGAACCTC
CATTCCTTTGGATGGGATATGAACTCCATCCTGACAGATGGACAGTCCAGCCTATAGAAC
TGCCAGAAAAAGACAGCTGGACTGTCAATGATATACAGAAATTAGTGGGAAAACTAAATT
GGGCAAGTCAAATTTATGCAGGGATTAAGGTAAAGCAACTGTGTAAACTCCTCAGGGGAG
CTAAAACACTAACAGACGTAGTACCACTGACTGAAGAAGCAGAACTAGAATTGGCAGAGA
ACAGGGAGATTCTAAAAACCCCTGTGCATGGAGTATATTATGACCCATCAAAAGACTTAG
TGGCAGAAGTACAGAAACAAGGGCAGGACCAATGGACATATCAAATTTATCAAGAGCCAT
TTAAAAATCTAAAAACAGGAAAATATGCCAGAAAAAGGTCTGCTCACACTAATGATGTAA
GACAACTAACAGAAGTGGTGCAAAAAATAGCCACAGAAGGCATAGTAATATGGGGAAAGA
TTCCTAAATTTAGACTACCCATACAAAAAGAAACATGGGAAACATGGTGGATGGAATATT
GGCAGGCTACCTGGATTCCTGAATGGGAGTTTGTTAATACCCCTCCTCTAGTAAAATTAT
GGTACCAATTAGAAAAAGACCCTATAATAGGAGCAGAGACTTTCTATGTAGATGGGGCAT
GCAGTAGGGAAACTAAGCTAGGAAAAGCAGGGTATGTCACCGACAGAGGAAGACAAAAGG
TAGTTTCCCTAACTGAGACAACAAATCAAAAGACTGAATTACATGCAATCCATTTAGCCT
TGCAGGATTCAGGATCAGAAGTGAACATAGTAACAGACTCACAATATGCATTAGGAATCA
TTCATGCACAACCAGACAGGAGTGAATCAGAAGTAGTCAACCAAATAATAGAGGAGCTAA
TAAAAAAGGAAAAAGTCTACCTGTCATGGGTGCCAGCACACAAGGGGATTGGAGGAAATG
AACAAGTAGATAAATTGGTCAGTTCAGGAATCAGGAAGGTGCTGTTCTTAGATGGGATAG
ATAAGGCTCAAGAAGAACATGAAAGATATCACAGCAATTGGAGAACAATGGCTAGTGATT
TTAATTTGCCACCTATAGTAGCAAAGGAAATAGTAGCCAACTGTGATAAATGTCAACTAA
AAGGGGAAGCAATGCATGGACAAGTAGGCTGTAGTCCAGGAATATGGCAATTAGATTGCA
CACATCTAGAAGGAAAAGTCATCCTGGTAGCAGTCCACGTGGCCAGTGGATATATAGAAG
CAGAAGTTATCCCAGCAGAAACAGGACAGGAAACAGCATACTTTCTGCTAAAATTAGCAG
GAAGATGGCCAGTAAAAGTAATACACACAGACAATGGTAGCAATTTCACCAGCAATGCAG
TTAAAGCAGCTTGTTGGTGGGCCAATGTCCGACAGGAATTTGGGATCCCCTACAATCCTC
AAAGTCAAGGAGTAGTAGAATCTATGAATAAGGAATTAAAGAAAATCATAGGGCAGATAA
GAGAACAAGCTGAACACCTTAAGACAGCTGTACAAATGGCAGTATTCATTCACAATTTTA
AAAGAAAAGGGGGGATTGGGGGGTACAGTGCAGGGGAAAGAATAATAGACATAATAGCAA
CAGACATACAAACTAAAGAATTACAAAAACAAATTACAAAAATTCAAAATTTTCGGGTTT
ATTACAGGGACAGCAGAGACCCAATTTGGAAAGGATCAGCAAAACTACTCTGGAAAGGTG
AAGGGGCAGTAGTAATACAAGACAATAGTGAAATAAAAGTAGTACCAAGAAGAAAAGCAA
AGATCATTAGGGATTATGGAAAACAGATGGCAGGTGATGATTGTGTGGCAGGTAGACAGG
ATGAGGATTAGAACATGGAATAGTTTAGTAAAACATCATATGTATGTCTCAAAGAAAGCT
AGTAAGTGGTTTTATAGACATCATTATGAAAGCCAGCATCCAAAGGTAAGTTCAGAGGTA
CACATCTCACTAGGAGAGGCTATATTAGTAATAAGAACATATTGGGGTCTGCAGACAGGA
GAAAAGGACTGGCAATTGGGTCATGGAGTCTCCATAGAATGGAGGCAGAAAAACTATAGA
ACACAAATAGATCCTGACCTAGCAGACAAACTGATTCATTTATACTATTTTGACTGTTTT
TCAGACTCTGCCATAAGGAAAGCCATATTAGGACAAGTAGTTAGACGTAGGTGTGAATAC
CCATCAGGACATAACCAGGTAGGATCCTTACAATATTTGGCACTGAAAGCATTAACAACA
CCAAAAAAGATCAGGCCACCTCTGCCTAGTGTTAAAAAATTAACAGAAGACAGATGGAAC
AAGCCCCAGAAGATCATGGGCCACAGAGAGAACCCTACAATTTATGGACATTAGAGCTGT
TAGAGGAGCTTAAAAATGAAGCTGTTAGACATTTTCCTAGGACCTGGCTCCATGGCTTAG
GACAGTACATCTATAACACTTATGGGGATACTTGGGAAGGGGTTGAAGCCATAATAAGAA
CTTTGCAACAGCTACTGTTTGTTCATTTCAGAATTGGGTGTCAACATAGCAGAATAGGCA
TTTTGCCAGGGAGAAGAGGCAGGAATGGAGCCGGTAGATCCTAACCTAGAGCCCTGGAAT
CATCCGGGAAGTCAGCCTACAACTGATTGTAGCAAGTGCTATTGTAAAAAATGTTGCTGG
CATTGCCAAATCTGCTTTCTGAAAAAAGGCTTAGGCATCTCCTATGGCAGGAAGAAGCGG
AAGTACCGACGAGGAACTTCTCAGAGCAGTGAGGATCATCAAAATCCTATACCAAAGCAG
TGAGTATAAAAATATATATGTAATGACACCCTTGGAAATTAGTGCAATAGTAGGACTGAT
AGTAGCGCTAATCTTAGCAATAGTAGTGTGGACTATAGTAGCTATAGAAGCTAGGAAAAT
ATTAAGGCAAAAGAAAATAGACAAGATAGTTAAGAGAATAAGAGAAAGAGCAGAAGACAG
TGGAAATGAGAGTGAGGGGGATACAGAGGAATTGGCCAAACTTGTGGAAATGGGGGATTT
TGATCATTGGGTTGGTGATAACTTGTAGTGCCTCAAACAACTTGTGGGTTACAGTTTATT
ATGGGGTTCCTGTGTGGAGAGATGCAGATACCACCCTATTTTGTGCATCAGATGCCAAAG
CACATGAGACCGAAGTGCACAATGTCTGGGCCACACATGCCTGTGTACCCACAGACCCCA
ACCCACAAGAAATACCCCTGGACAATGTAACAGAAAATTTTAACATGTGGAAAAATAACA
TGGTAGAGCAGATGCAAGAGGATGTAATCAGTTTATGGGATCAAAGTCTAAAGCCATGTA
TAAAGTTAACTCCTCTTTGTGTTACTTTAAATTGTACCAATACTATTTTGACCAATACTA
CTTTGACCAATAGCACAACCAATGGCAACAGTAGCATAGGAAATGTAACAGATGAAGTAA
AAAACTGTACTTTTAACATGACCACAGAGATAAGAGATAAGCAGCAGAAGGTCCGTGCAT
TTTTTTATAAGCTTGATATAGAACCCATGGGGGGGAATGATAGTAGTGAATATAGGTTAA
TAAGTTGTAATACTTCAGTCATTAAGCAGGCTTGTCCAAAGATATCCTTTGATCCAATTC
CTATACATTATTGTACTCCAGCTGGTTATGCGATTTTAAAGTGTAATGATAAGAAGTTCA
ATGGGACAGGGCCATGTAAAAATGTCAGCACAGTACAATGTACACATGGAATTAAACCAG
TAGTATCAACTCAATTGCTGTTAAATGGCAGTCTAGCAGAAGAAGAAATAATAATCAGCT
CTGAGAATCTCACAAACAATGCCAAAAACATAATAGTGCACCTTAATAAATCTGTAATAA
TCAATTGTACCAGACCCTCCACCAATACAAGAAAAAGTACAAGAATAGGACCAGGTCAAG
TGTTCTATAGAACAGGAGACATAACAGGAGATATAAGGAAAACATATTGTGAGATTAATG
GAACAGTATGGAATGAAACTTTAAAGCAGGTAGCTAAAAAATTAAAAGAGCACTTTAATA
AGACAATAGTCTTTCAACCACCCTCAGGAGGAGATCCAGAAACTACAATGCATCATTTTA
ATTGTAGAGGGGAATTTTTCTATTGCAATACAACAAAATTGTTTAATGGTACAGAGAATG
GAACCATGGAGGGGCTTAATACCACTATCATACTTCCATGCAGGATAAAGCAAATTGTAA
GGATGTGGCAGGAAGTAGGACAAGCAATGTATAATCCTCCCATCAGTGGAAACATTACTT
GTATATCAAGTATTACAGGAATACTATTAACAAGAGATGGTGGTAATAATGCAACTAATG
AAACCTTCAGACCAGGAGGAGGAAATATAAAGGACAATTGGAGAAGTGAATTATATAAAT
ATAAAGTAGTACAAATTGAACCACTAGGAATAGCACCCACCAGGGCAAAAAGAAGAGTGG
TGGATAGAGAAAAAAGAGCAGTGGGACTAGGAGCTATGATCTTTGGGTTCTTAGGAGCAG
CAGGAGGCACTATGGGCGCAGCGTCAATAACGCTGACGGTACAGGCCAGACAATTATTGT
CTGGTATAGTGCAACAGCAAAACGATTTGCTGAGAGCTATAGAGGCGCAACAGCATATGT
TGCAACTCACAGTCTGGGGCATTAAACAGCGCCAGGCAAGAGTCCTGGCTGTGGAAAGAT
ACCTAAAGGATCAAAGGTTCCTAGGACTTTGGGGCTGCTCTGGAAAAACCATCTGCACCA
CTAATGTGCCCTGGAACTCCACTTGGAGTAACAAATCTTATGATGAGATTTGGAACAACA
TGACATGGGTAGAGTGGGAGAAAGAAATTAGCAATTACACAAACAAAATCTATGACCTAC
TTACAGAATCGCAGAACCAGCAGGAAAAAAATGAAAAGGATTTGTTAGAGTTGGACAAAT
GGGCAAGTCTGTGGAATTGGTTTGACATATCAAATTGGCTGTGGTATATAAAAATATTTA
TAATGATAGTAGGAGGGTTAATAGGTTTAAGAATAATTTTTGCTGTGCTTTCTATAGTAA
ATAGAGTTAGGCAGGGATACTCACCTTTGTCTTTCCAGACCCCTTTCCATCATCAGAGGG
AACCCGACAGACCCGAAGGAATCGAAGAAGAAGGTGGCGAGCAAGGCAGAGACAGATCCG
TGCGATTAGTGAGCGGATTCTTAGCTCTTGCATGGGACGATCTGAGGAACCTGTGCCTCT
TCAGCTACCACCGCTTGAGAGACTTCATCTTGATTGCAACGAGGACTGTGGAACTTCTGG
GCAAGGGACTGAGACGGGGGTGGGAAGGCCTCAAATATCTGGGGAGTCTTCTGTTATATT
GGGGGCAGGAACTGAAAACTAGTGCTATCTCTTTGCTTGATGCTATAGCAATAACAACAG
CGGGGTGGACAGATAGGGTTATAGAAGTTACACAAAGAGCTTGGAGAGCTCTTCTCCACA
TACCTAGAAGAATCAGACAGGGCTTTGAAAGGGCTTTGCTATAAATGGGAGGCAAGTGGT
CGAAGAGTAGCAAAGTAGGATGGCCTCAGGTCAGGGAAAGAATAAAGCAAACTCCTCCTT
CAGCAACAGAAGGAGTAGGAGCAGTATCTCAAGATCTAGATAAACATGGAGCAATAACAA
GTAGTAATATGAATAATGCTGATAATGCCTGGCTGAGAGCACAAGAAGAAGAGGGGGAAG
GAGGGGTAGGCTTTCCAGTCAGGCCGCAGGTACCTCTAAGACCAATGACTTTTAAGGGAG
CTTTTGATCTTAGCTTCTTTTTAAAAGAAAAGGGGGGACTGGATGGGCTAATTTACTCCA
AGAAAAGACAAGAGATCCTTGATTTATGGGTCTATAATACTCAAGGCTTCTTCCCTGATT
GGCAAAACTACACACCAGGGCCAGGGACCAGATTCCCACTGTGTTTTGGATGGTGCTTCA
AGCTAGTACCAGTTGATCTAAGAGAGGTAGAGGAAGAAAACAAAGGGGAAAACAACTGTC
TGTTACACCCCATGAGCCAGCATGGAATAGATGACGACGAAAGAGAAGTGCTGATGTGGA
AGTTTGACAGCTCCCTAGCACGAAAACACATAGCCCGAGAACTGCGTCCAGAGTACTACA
AAGACTGCTGACAAAGAAGTTTCTAACTAGGACTTCCGCTGGGGACTTTCCAGGGGAGGT
GTGGCCGGGGAGGAGTTGGGGAGTGGCTAACCCTCAGATGCTGCATAAAAGCAGCCGCCT
TTCGCTTGTACTGGGTCTCTCTTGGTAGACCAGGTCGAGCCCGGGAGCTCTCTGGCTAGC
AAGGGAACCCACTGCTTAAAGCCTCAATAAAGCTTGCCTTGAGTGCTTAAAGTGGTGTGT
GCCCGTCTGTGTTAGGACTCTGGCAACTAGAGATCCCTCAGACCACTCTAGACTGAGTAA
AAATCTCTAGCA
>01_AE.CN.2009.ZK052.JX112869
TGGATGGGCTAGTTTACTCCAAGAAAAGACAAGAAATCCTTGATTTATGGGTCTATAATA
CACAAGGCTTCTTCCCTGATTGGCAAAACTACACACCAGGGCCAGGGATCAGATACCCAC
TGTGTTTTGGATGGTGCTTCAAGCTAATACCAGTTGACCCAAAAGAAGCAGAAGAGGACA
CCAAAGGAGAAAACAGCTGCCTGTTACACCCCATGAGCCAACATGGAATGGGGGATGAAC
ACGGAGAAGTGCTGATGTGGAAGTTTGACAGTTCCCTAGCACGAAAACACATAGCCCGAG
AAAAGTACCCACAGTTCTATAAAGACTGCTGACAAAGAAGTTTCTAACTAGAACTTCCGC
TGGGGACTTTCCAGGGGAGGTGTGGCCGGGGCGGAGTTGGGGAGTGGCTTGCCCTCAGAT
GCTGCATAAAAGCAGCCGCTTTTCGCTTGTACTGGGTCTCTCTTGTTAGACCAGATTGAG
CCTGGGAGCTCTCTGGCTAGCAGGGGAACCCACTGCTTGAAGCCTCAATAAAGCTTGCCT
TGAGTGCCTAAAGCGGTGTGTGCCCATCTGTGTTAGGACTCTGGTAACTAGAGATCCCTC
AGACCACTCTAGACTGAGTAAAAATCTCTAGCAGTGGCGCCCGAACAGGGACTTGAAAGT
GAAAGTTAATAGGGACTCGAAAGCGGAAGTTCCAGAGAAGATCTCTCGACGCAGGACTCG
GCTTGCTGAGTGCACACAGCAAGAGGCGAGAGCGGCGACTGGTGAGTACGCCAAATTTTG
ACTAGCGGAGGCTAGAAGGAGAGAGATGGGTGCGAGAGCGTCAGTATTAAGTGGGGGAAA
ATTAGATGCATGGGAAAAAATTCGGTTACGGCCAGGGGGAAAGAAAAAATACAGAATGAA
ACATTTAGTGTGGGCAAGCAGAGAGTTGGAAAGATTTGCAATTAACCCTGGCCTTTTAGA
AACAGCAGAAGGATGTCAACAAATAATAGAACAGTTACAGTCAACTCTCAAGACAGGATC
AGAAGAACTTAAATCATTATTTAATACAATAGCAGTCCTCTGGTGCGTACACCAAAGGAT
AGATATAAAAGACACCAAGGAAGCTTTAGATAAAATAGAGGAAGCACAAAGGAAGAGCCA
GCAAAAGACACAGCAGGCAGCAGCTGGCACAGGAAGCAGCAGCAAAGTCAGCCAAAATTA
CCCTATAGTGCAAAATTCACAAGGGCAAATGGTACATCAGCCTCTTTCACCTAGAACTTT
GAATGCATGGGTAAAAGTAGTAGAAGAAAAGGGTTTTAACCCAGAAGTAATACCCATGTT
CTCAGCATTATCAGAGGGAGCCACCCCACAAGATTTAAATATGATGCTAAATATAGTGGG
GGGACACCAGGCAGCAATGCAAATGTTAAAAGAAACCATCAATGAAGAAGCTGCAGAATG
GGATAGAGTACACCCAGTACATGCAGGGCCTATTCCACCAGGACAGATGAGGGAACCAAG
GGGAAGTGACATAGCAGGAACTACTAGTACCCTTCAAGAACAAATAGGATGGATGACAAA
CAATCCACCTATCCCAGTGGGAGACATCTATAAAAGATGGATAATCCTGGGATTAAATAA
AATAGTAAGAATGTATAGCCCTGTTAGCATTTTAGACATAAGACAAGGGCCAAAAGAACC
CTTCAGAGACTATGTAGATAGATTCTATAAAACTCTCAGAGCAGAACAAGCTACACAAGA
GGTAAAAAACTGGATGACAGAAACCTTGCTAGTTCAAAATGCGAATCCAGATTGTAAGTC
CACTTTAAAAGCATTAGGAATAGGAGCTACATTAGAAGAAATGATGACAGCATGCCAGGG
AGTGGGAGGACCTAGCCATAAAGCGAGGGTTCTGGCTGAGGCAATGAGCCAAGCGCAACA
TACAAATATAATGATGCAGAGAGGCAATTTTAAGGGCCAGAAAAGAATTAAGTGCTTCAA
CTGTGGCAAAGAAGGGCACCTAGCCAGAAATTGCAGGGCCCCTAGAAAAAAGGGTTGTTG
GAAATGCGGGAAGGAAGGACATCAAATGAAAGACTGCACTGAGAGACAGGCTAATTTTTT
AGGGAAAATTTGGCCTTCCAACAAGGGAAGGCCGGGAAATTTTCCTCAGAGCAGACCAGA
GCCAACAGCTCCACCAGCAGAAAACTGGGAAATGAGGGAAGAGATAACCCCCTCAATGAA
ACAGGAGCAGAAAGACAAGGACCATCCTCCTCCCTTAGTTTCCCTCAAATCACTCTTTGG
CAACGACCCCTTGTCACAGTAAAAATAGGAGGACAGCTGAAAGAAGCTCTATTAGATACA
GGAGCAGATGATACAGTATTAGAAGATATAAATTTGCCAGGAAAGTGGAAACCAAAAATG
ATAGGAGGAATTGGGGGTTTTATCAAGGTAAGACAATATGATCAGATACTTATAGAAATT
TGTGGAAAAAAGGCTATAGGTACAGTGTTAGTAGGACCTACACCTGTCAACATAATTGGA
CGAAACATGTTGACTCAGATTGGTTGTACTTTAAATTTTCCAATCAGTCCTATTGACACT
GTACCAGTAACATTAAAGCCAGGAATGGACGGGCCAAAGGTTAAACAGTGGCCATTGACA
GAAGAAAAAATAAAAGCATTAGCAGAAATTTGTAAAGAAATGGAAGAGGAAGGAAAAATT
TCAAAAATTGAGCCTGAAAATCCATATAATACTCCAGTATTTGCTATAAAGAAAAAGGAC
AGCACCAAATGGAGGAAATTAGTAGATTTCAGAGAACTCAATAAAAGAACTCAGGACTTT
TGGGAAGTTCAATTAGGAATACCGCATCCAGCAGGTTTAAAAAAGAAAAAATCAGTAACA
GTACTAGATGTAGGAGATGCATATTTTTCAGTTCCTTTAGATGAAAGCTTTAGAAAGTAT
ACTGCATTCACCATACCTAGTATAAACAATGAGACACCAGGAGTCAGATATCAGTACAAT
GTGCTGCCACAGGGATGGAAAGGATCACCAGCAATATTCCAGAGTAGCATGACAAAAATC
TTAGAGCCCTTTAGAATAAAAAATCCAGAAATAGTTATCTATCGATACATGGATGACTTG
TATGTAGGATCTGATTTAGAAATAGGGCAGCACAGAATAAAAATAGAGGAGCTGAGAGCT
CACCTATTGAGCTGGGGATTTACTACACCAGACAAAAAACATCAGAAGGAACCTCCATTC
CTTTGGATGGGATATGAACTCCATCCTGACAAATGGACAGTCCAACCTATAGAACTGCCA
GAAAAAGACAGTTGGACTGTCAATGATATACAGAAGTTAGTGGGAAAACTAAATTGGGCA
AGTCAAATTTATGCAGGGATTAGAATAAAGCAGCTGTGTAAACTCCTCAAGGGAACTAAA
GCACTAACAGACATAGTACCACTGACTGAAGAGGCAGAATTAGAATTGGCAGAGAACAGG
GAGATTCTCAAAACCCCTGTGCATGGAGTATATTATGACCCATCAAAAGACTTAGTAGCA
GAGGTACAGAAACAAGGACAGGACCAATGGACATATCAAATTTATCAAGAGCCATTTAAA
AATCTAAAAACAGGGAAGGATGCCAGAAAAAGGTCTGCTCACACTAATGATGTAAGACAA
TTAGCAGAAGTGGTGCAAAAGATAGCCACAGAAAGCATAGTAATATGGGGAAAGACCCCT
AAATTTAAACTACCCATACAAAAAGAAACATGGGAAACATGGTGGATGGAGTATTGGCAA
GCTACCTGGATTCCTGAATGGGAGTTTGTTAATACCCCTCCTTTAGTAAAATTATGGTAC
CAATTAGAAAAGGACCCCATATTAGGAGCAGAGACTTTCTATGTAGATGGGGCCGCCAGT
AGGGAAACTAAGCTAGGAAAAGCAGGGTATGTCACTGACAGGGGAAGACAAAAGGTAGTT
TCCTTAACTGAGACAACAAATCAAAAGACTGAATTACATGCGATCCATCTAGCCTTGCAG
GATTCAGAATCAGAAGTAAATATAGTAACAGACTCACAATATGCATTAGGGATCATTCAG
GCACAACCAGACAGGAGTGAATCAGAAGTAGTCAACCAAATAATAGAGGAGTTAATAAAA
AAGGAAAAGGTCTACCTGTCATGGGTACCAGCGCACAAAGGGATTGGAGGAAATGAACAA
GTAGATAAATTAGTCAGTTCAGGAATCAGGAAGGTGCTATTTTTAGATGGGATAGATAAG
GCTCAAGAAGAACATGAAAGATATCACAGCAATTGGAGAACAATGGCTAGTGATTTTAAT
TTGCCACCTATAGTAGCAAAGGAAATAGTAGCCAACTGTGATAAATGTCAACTAAAAGGG
GAAGCTATGCATGGACAAGTGGACTGTAGTCCAGGGATATGGCAATTAGATTGCACACAT
CTAGAGGGAAAAGTCATCCTGGTAGCAGTCCACGTGGCCAGTGGATACATAGAAGCAGAG
GTTATCCCAGCAGAAACAGGACAGGAGACAGCATACTTTCTGCTAAAATTAGCAGGAAGA
TGGCCAGTAAAAGTAATACACACAGACAACGGGAGCAATTTCACCAGCGCTGCAGTTAAA
GCAGCCTGTTGGTGGGCCGATGTCCGACAGGAATTTGGGATTCCCTACAATCCCCAAAGT
CAAGGAGTAGTAGAATCTATGAATAAGGAGTTAAAGAAAATCATAGGGCAGGTAAGAGAA
CAAGCTGAACACCCTAAGACAGCAGTACAAATGGCAGTATTCATTCACAATTTTAAAAGA
AAAGGGGGGATTGGGGGGTACAGTGCAGGAGAAAGAATAATAGACATAATAGCAACAGAC
ATACAAACTAAAGAATTACAAAAACAAATTACAAAAATTCAAAATTTTCGGGTTTATTAC
AGGGACAGCAGAGACCCAATTTGGAAAGGACCAGCAAAACTACTCTGGAAAGGTGAAGGG
GCAGTAGTAATACAAGACAATAGTGATATAAAAGTAGTACCAAGAAGAAAAGCAAAGATT
ATTAGGGATTATGGAAAACAGATGGCAGGTGATGATTGTGTGGCAGGTAGACAGGATGAG
GATTAGAACATGGAATAGTTTAGTAAAACATCATATGTATATCTCAAAGAAAGCTAAAAA
GTGGTCTTATAGACACCATTATGAAAGCCAGCATCCAAAGGTAAGTTCAGAAGTATATAT
CCCACTAGGGGAGGGTAAATTAGTAATAAGAACATACTGGGGTCTACAGACAGGAGAAAA
AGACTGGCACTTGGGTCATGGAGTCTCCATAGAATGGAAGCAGAGGCAATATAACACACA
AATAGATCCTGACCTAGCAGACCAACTGATTCATCAACAATATTTTGACTGTTTTTCAGA
CTCTGCCATAAGGAGAGCCATATTAGGACAAGTAGTTAGAAGTAGGTGTGATTATCCATC
AGGACATAACAAGGTAGGATCCCTACAATATTTGGCACTGAAAGCATTAACAACACCAAA
AAAGATAAGGCCGCCTCTGCCTAGCGTTAAGAAATTAACAGAAGATAGATGGAACAAGCC
CCAGAAGATCAGGGGCCACAGAGAGAGCCCTACAATGCATGGGCATTAGAACTGTTAGAG
GATCTTAAAAATGAAGCTGTTAGACATTTTCCTAGGCCCTGGCTCCATGGCTTAGGACAG
CACATCTATGACACTTATGGGGATACTTGGGAAGGGGTTGAAGCCATAATAAGAACTTTG
CAACAGCTACTGTTTGTTCATTTCAGAATTGGGTGTCAACATAGCAGAATAGGCATTTTG
CCAGGGAGAAGAGGCAGGAATGGAGCCGGTAGATCCTAACCTAGAGCCCTGGAATCATCC
GGGAAGTCAGCCTACAACGGCTTGTAACAATTGCTACTGTAAAAAATGTTGCTGGCATTG
TCAATTATGCTTTCTGAAAAAAGGCTTAGGCATCTCCCATGGCAGGAAGAAGCGGAGACA
ACGACGAGGAACTCCTCAGAGCAGCAAGGACCATCAAAATCCTGTACCAAAGCAGTAAGT
ATATGTCATGACACCTTTAGAAATTAGTGCAATAGTAGGACTAATAGTAGCGCTAATCTT
AGCAATAATAGTGTGGACTATAGTAGCCATAGAAATTAAGAGAATACTTAGGGACAGAAA
AATAGACAGGTTAGTTAAGAGAATAAGAGAAAGAGCAGAAGACAGTGGAAATGAGAGTGA
AGGAGACACAGATGAATTGGCCAAACTTGTGGAAATGGGGAACTTTGATCCTTGGGTTGG
TGATAATTTGTAATGCCTCAGACAACTTGTGGGTTACAGTTTATTATGGGGTTCCTGTGT
GGAAAGATGCAGATACCACCCTGTTTTGTGCATCAGATGCCAAAGCACATAAGACAGAAG
TACACAATGTCTGGGCCACACATGCCTGTGTACCCACAGACCCCAACCCACAAGAAATGC
ACCTGGAAAATGTAACAGAAAATTTTAACATGTGGAAAAATAACATGGTAGAGCAGATGC
AGGAGGACGTAATCAGTTTATGGGATCAAAGTCTAAAGCCATGTGTAAAGTTAACTCCTC
TTTGTGTTACTTTAAATTGTACAAATGCTGCTGTCAATAATAGTAAATCAATCACTGTCT
CTAATAACACAGTAGGAAATATAACAGATGACGTAAAAAACTGTACCTTTAATATGACCA
CAGAACTAAGAGATAAGAAGCAGAAGGCCTATGCACTTTTTTATAGGCTTGATCTAGTAC
CAATTGACAATAATACTGAGTATAGGTTAATAAATTGTAATACTTCAGTCATTAAGCAGG
CTTGTCCAAAGATATCCTTTGATCCAATTCCTATACATTATTGTACTCCAGCTGGTTATG
TGATTTTAAAGTGCAATGATAAAAATTTCAATGGGACAGGGCCATGTAAAAATGTCAGCT
CAGTACAATGCGCACATGGAATTAGGCCGGTGGCATCAACCCAACTGCTGTTGAATGGCA
GTCTAGCAGAAGAAGAGATAATAATCAGATCTGAGAATCTCACAGACAATGCCAAAACCA
TAATAGTGCACCTTAACAGATCTGTAACAATCAATTGTACCAGACCCTCCAACAATACAA
GAACAAGTATAACTATAGGACCAGGGCAACTGTTCTATAGAACAGGAGAAATAATAGGAG
ACATAAGGAAAGCATATTGTGAGATTAATAAAACAACATGGCATGAAACTTTAAAACAGG
TAGTTGGAAAATTAAGAGAGCACTTTAATAAAACAATAATCTTTCAACCACCCTCAGGAG
GAGATCTAGAAATTACAATGCATCATTTTAATTGTAGAGGGGAATTTTTCTATTGCAATA
CAACAAATCTGTTTAATAGTACTTGGAATGGAACCATGGAGGGTAATGGCACTGATAATG
GCACTATCATACTTCCATGCAGGATAAAGCAAATAATAAACATGTGGCAGGAAGTAGGAC
AAGCAATGTATGCTCCTCCCATCAGTGGAAGCATTAATTGTGTATCAAATATTACAGGAA
TACTATTGACAAGAGATGGTGGTGGTAATACTACAGGTAACGAGACCTTCAGACCTGGAG
GAGGAAATGTAAAAGACAATTGGAGAAATGAATTATATAAATATAAAGTAGTACAAATAG
AACCACTAGGAATAGCACCCACCAAGGCAAAGAGAAGAGTGGTGGAAAGGGAAAAAAGAG
CAGTGGGAATAGGAGCTATGATCTTTGGGTTCTTAGGAGCAGCAGGAAGCACTATGGGCG
CAGCATCAATAACGCTGACGGTACAGGCCAGACAATTATTGTCTGGTATAGTGCAACAGC
AAAGCAATTTGCTGAGAGCTATAGAGGCGCAGCAGCATCTGTTGCAACTCACAGTCTGGG
GCATTAAACAGCTCCAGGCAAGAGTCCTGGCTGTGGAAAGATACCTAAAAGATCAAAAGT
TCCTAGGACTTCGGGGCTGCTCTGGAAAAATCATCTGCACCACTGCTGTGCCATGGAACC
GCACTTGGAGTAATAAATCTTATGAAGAGATTTGGGACAACATGACATGGATAGAATGGG
AGAGAGAAATTAGCAATTACACAAGCCAAGTATATGACATACTTACAGAATCGCAGAACC
AGCAGGACAGGAATGAAAAGGATTTATTAGAATTGAATACATGGGCAAGCCTGTGGAATT
GGTTTGACATAACAAAGTGGCTGTGGTACATAAAAATATTTATAATAATAGTAGGAGGTT
TAATAGGTTTAAGAATAATTTTTGCTGTGCTTTCTATAGTGAATAGAGTTAGGCAGGGAT
ACTCACCTTTGTCATTCCAGACCCCTATCCATCATCAGAGGGAACCCGACAGGCCCGAAG
GAATCGAAGAAGGAGGTGGCGAGCAAGGCAGAGACAGATCCGTGAGATTAGTGAGCGGAT
TCTTAGCTCTTGCGTGGGACGATGTACGGAGCCTGTGCCTCTTCAGCTACCACCTCTTGA
GAGACTTCATCTCGATTGCAGCGAGGACTGTGGAACTTCTGGGACACAGCAGTCTCAAGG
GACTGAGACGGGGGTGGGAAGGCCTCAAATATTTGGGAAATCTTCTGTTGTATTGGGGTC
AGGAACTAAAAATTAGTGCTATTTCGTTGCTTGATACCACAGCAATAGCAGTAGCAGGGT
GGACAGATAGGGTTATAGAAGTAGCACAAAGAATTTGGAGAGCCTTTCTCCACATACCTA
GAAGAATCAGACAGGGTCTTGAAAGAGCTTTGCAATAAGAGCTTTGCTATAAATGGGGGG
CAAGTGTTCAAAAGGTAGCAAAGTGGGATGGTCTCAGATCAGGGAAAGAATAAGGCAAAC
TCCTCCAGCAACAGAAGGAGTAGGAGCAGTATCTCAAGATCCAGATAAACATGGAGCAGT
AACAAGTAGTAATATGAATAATGCAGATAGTGTCTGGCTAAGAGCACAAGAGGAGGAAGA
AGAAGAGGTAGGCTTTCCAGTCAGGCCGCAGGTACCTCTAAGACCAATGACTTTTAAGGG
AGCTTTTGATCTTAGCTTCTTTTTAAGAGAAAAGGGGGGACTGGATGGGTTAATTTACTC
CAAGAAAAGACAAGAAATCCTTGATTTATGGGTCTATAATACACAAGGCTTCTTCCCTGA
TTGGCAAAACTACACACCAGGGCCAGGGATCAGATACCCACTGTGTTTTGGATGGTGCTT
CAAGCTAATACCAGTTGACCCAAAAGAAGCAGAAGAGGACACCAAAGGAGAAAACAGCTG
CCTGTTACACCCCATGAGCCAACATGGAATGGGGGATGAACACGGAGAAGTGCTGATGTG
GAAGTTTGACAGTTCCCTAGCACGAAAACACATAGCCCGAGAAAAGTACCCACAGTTCTA
TAAAGACTGCTGACAAAGAAGTTTCTAACTAGAACTTCCGCTGGGGACTTTCCAGGGGAG
GTGTGGCCGGGGCGGAGTTGGGGAGTGGCTTGCCCTCAGATGCTGCATAAAAGCAGCCGC
TTTTCGCTTGTACTGGGTCTCTCTTGTTAGACCAGATTGAGCCTGGGAGCTCTCTGGCTA
GCAGGGGAACCCACTGCTTGAAGCCTCAATAAAGCTTGCCTTGAGTGCCTAAAGCGGTGT
GTGCCCATCTGTGTTAGGACTCTGGTAACTAGAGATCCCTCAGACCACTCTAGACTGAGT
AAAATCTCTAGCA
>01_AE.ID.1993.ID17.AB485652
TGGATGGGTTAATTTACTCCAAGAGAAGACAAGACATCCTTGACTTATGGGTCTATAATA
CACAAGGCTTCTTCCCTGATTGGCAAAACTACACACCAGGGCCAGGGATCAGATACCCAC
TGTGTTTTGGATGGTGCTTCAAGCTAGTACCAGTTGACACAAGAGAAGTAGAGGAGGAAA
ACAAAGGAGAAAACAGCTGCCTGTTACATCCCATGAGCCAGCATGGGCAAGAGGACGACG
AAAGAGAAGTGCTGAGATGGAAGTTTGACAGTGCCCTAGCACGAAAACACATAGCCCGAG
AATTGCATCCAAAATACTATAAAGACTGCTGACAAAGAAGTTTCTAACTAAGACTTCCGC
TGGGGACTTTCCAGGGGAGGTGTGGCCGGGGTGGAGTTGGGGAGTGGCTAACCCTCAGAT
GCTGCATAAAAGCAGCCGCTTTTCGCTTGTACTGGGTCTCTCTTGTTAGACCAGGTCGAG
CCCGGGAGCTCTCTGGCTAGCAAGGGAACCCACTGCTTAAAGCCTCAATAAAGCTTGCCT
TGAGTGCTTAAAGTGGTGTGTGCCCGTCTGTGTTAGGACTCTGGTAACTAGAGATCCCTC
AGACCACTCTAGACTGAGTAAAATCTCTAGCAGTGGCGCCTGAACAGGGACTTGAAAGCG
AAAGTTAATAGGGACTCGAAAGCGAAAGTTCCAGAGAAGTTCTCTCGACGCAGGACTCGG
CTTGCTGAGGTGCACACAGCAAGAGGCGAGAGCGGCGACTGGTGAGTACGCCAAATTTTG
ACTAGCGGAGGCTAGAAGGAGAGAGATGGGTGCGAGAGCGTCAGTATTAAGTGGGGGAAA
ATTAGATGCATGGGAAAAAATTCGGTTACGGCCAGGGGGAAGGAAAAAATATAGGCTGAA
ACATTTAGTATGGGCAAGCAGAGAGTTAGAAAGATTCGCACTTAACCCTGGCCTTTTAGA
AACAGCAGAAGGATGTCAACAAATAATAGAACAGTTACAGTCAACTCTCAAGACAGGATC
AGAAGAACTTAAATCATTATATAATACAATAGCAACCCTCTGGTGCGTACACCAAAGGAT
AGAGGTAAAAGACACCAAGGAAGCTTTAGATAAAATAGAGGAAGTACAAAATAAGAGCCA
GCAAAAGACACAGCAGGCAGCAGCTGGTACCGGAAGCAGCAGCAAAGTCAGCCAAAATTA
CCCTATAGTGCAAAATGCACAAGGGCAAATGGTACATCAGCCTTTATCACCTAGAACTTT
GAATGCATGGGTGAAAGTAGTAGAAGAAAAGGGTTTTAACCCAGAAGTAATACCCATGTT
CTCAGCATTATCAGAAGGAGCCACCCCACAAGATTTAAATATGATGCTAAATATAGTGGG
GGGACACCAGGCAGCAATGCAAATGTTAAAAGAAACCATCAATGAGGAAGCTGCAGAATG
GGATAGGGTACACCCAGTACATGCAGGGCCTATTCCACCAGGCCAGATGAGGGAACCAAG
GGGAAGTGACATAGCAGGAACTACTAGTACCCTTCAAGAACAAATAGGATGGATGACAAA
CAATCCACCTATCCCAGTGGGAGACATCTATAAAAGGTGGATAATCCTGGGATTAAATAA
AATAGTAAGAATGTATAGCCCTGTTAGCATTTTGGACATAAGACAAGGGCCAAAAGAACC
CTTCAGAGACTATGTAGATAGGTTCTATAAAACTCTCAGAGCGGAACAAGCTACACAGGA
GGTAAAAAACTGGATGACAGAAACCTTGCTAGTCCAAAATGCGAATCCAGACTGTAAATC
CATTTTAAAAGCATTAGGAACAGGAGCTACATTAGAAGAAATGATGACAGCATGCCAGGG
AGTGGGAGGACCTAGCCACAAAGCAAGGGTTTTGGCTGAGGCAATGAGCCACGTACAACA
TGCAAATATAATGATGCAAAAAGGCAATTTCAAGGGCCAGAAAAGAATCAAGTGCTTCAA
CTGTGGCAAAGAAGGACACCTAGCCAGAAATTGCAGGGCCCCTAGAAAAAAGGGTTGTTG
GAAATGTGGGAAGGAAGGACATCAAATGAAAGACTGCACTGAGAGACAGGCTAATTTTTT
AGGGAAAATTTGGCCTTCCAAGGGAAGGCCGGGGAATTTTCCTCAGAGCAGACCAGAACC
AACAGCCCCACCAGCAGAAAACTGGGGGATGGGGGAAGAGATAACCTCCTTACTGAAGCA
GGAGCAGAAAGACCAGGAACATCCTCCTCCTTCAGTTTCCCTCAAATCACTCTTTGGCAA
CGACCCCTTGTCACAGTAAAAATAGGGGGACAGCTGAAAGAAGCCCTATTAGATACAGGA
GCAGATGATACAGTATTAGAAGATATAAATTTGCCAGGAAAATGGAAACCAAAAATGATA
GGGGGAATTGGAGGTTTTATCAAGGTAAAGCAATATGATCAGATACTTATAGAAATTTGT
GGAAAAAAGGCTATAGGTACAGTATTAGTAGGACCTACACCTGTCAACATAATTGGACGA
AATATGTTGACTCAGATTGGTTGTACTTTAAATTTCCCAATTAGTCCTATTGACACTGTA
CCAGTAACATTAAAGCCAGGAATGGATGGACCAAAGGTTAAACAGTGGCCATTGACAGAA
GAAAAAATAAAAGCATTAACAGAAATTTGTAAAGAGATGGAAGAGGAAGGAAAAATTTCA
AAAATTGGGCCTGAAAATCCATACAATACCCCAGTATTTGCTATAAAGAAAAAGGACAGC
ACCAAATGGAGGAAATTAGTAGATTTCAGAGAGCTCAATAAAAGAACTCAGGACTTTTGG
GAAGTTCAATTAGGAATACCGCATCCAGCAGGTTTAAAAAAGAAAAAATCAGTAACAGTA
CTAGATGTGGGAGATGCATATTTTTCAGTTCCTTTAGATGAAAGCTTTAGAAAGTATACT
GCATTCACCATACCTAGTATAAACAATGAGACACCAGGAATCAGATATCAGTACAATGTG
CTGCCACAGGGATGGAAAGGATCACCGGCAATATTCCAGAGTAGCATGATAAAAATCTTA
GAGCCCTTTAGAATAAAAAATCCAGAAATGGTTATCTATCAATACATGGATGACTTGTAT
GTAGGATCTGATTTAGAAATAGGACAGCACAGAACAAAAATAGAGGAGCTAAGAGCTCAT
CTATTGAGCTGGGGATTTACTACGCCAGACAAAAAGCATCAGAAGGAACCTCCATTCCTT
TGGATGGGATATGAACTCCATCCTGACAGATGGACAGTCCAGCCTATAGAACTGCCAGAA
AAAGACAGCTGGACTGTCAATGATATACAGAAATTAGTGGGAAAGCTAAATTGGGCAAGT
CAAATTTATGCAGGGATTAAGGTAAAGCAACTGTGTAAACTCCTCAGGGGAGCTAAAGCA
CTAACAGACATAGTACCACTGACTGAAGAAGCAGAATTAGAGTTGGCAGAGAACAGGGAG
ATTCTAAAAACCCCTGTGCATGGAGTATATTATGACCCATCAAAAGACTTAGTAGCAGAA
GTACAAAAACAAGGGCAGGACCAATGGACATATCAAATTTATCAAGAGCCATTTAAAAAT
CTAAAAACAGGAAAATATGCCAGAAAAAGGTCTGCTCACACTAATGATGTAAGACAGTTA
ACAGAAGTGGTGCAAAAAATAGCCACAGAAAGCATAGTAATATGGGGAAAAACCCCTAAA
TTTAGACTACCCATACAAAGAGAAACATGGGAAACATGGTGGATGGAGTATTGGCAGGCT
ACCTGGATTCCTGAATGGGAGTTTGTTAATACCCCTCCTCTAGTAAAATTATGGTACCAA
TTAGAAAAAGACCCCATAGTAGGAGCAGAGACTTTCTATGTAGATGGGGCAGCTAGTAGG
GAGACCAAGCTAGGAAAAGCAGGGTATGTCACTGACAGAGGAAGACAAAAGGTAGTTTCC
CTAACTGAGACAACAAATCAAAAGACTGAATTACATGCGATCCAGTTGGCCTTGCAGGAT
TCAGGATCAGAAGTAAATATAGTAACAGACTCACAATATGCATTAGGAATCATTCAGGCA
CAACCAGACAGGAGTGAATCAGAAGTAGTCAACCAAATAATAGAGGAGCTAATAAAAAAG
GAAAAAGTCTACCTGTCATGGGTACCAGCACACAAGGGAATTGGAGGAAATGAACAAGTA
GATAAATTAGTCAGTTCAGGAATCAGGAAGGTGCTATTTCTAGATGGGATAGATAAGGCT
CAAGAAGACCATGAAAGATATCACAGCAATTGGAGAACACTGGCTAGTGATTTTAATTTG
CCACCTATAGTAGCAAAGGAAATAGTAGCCAACTGTGATAAATGTCAACTAAAAGGGGAA
GCTATGCATGGACAAGTAGACTGTAGTCCAGGGATATGGCAATTAGATTGCACACATCTA
GAAGGAAAAGTCATCCTGGTAGCAGTCCACGTGGCCAGTGGATATATAGAAGCAGAAGTT
ATCCCAGCAGAAACAGGACAGGAGACAGCATACTTCCTGCTAAAATTAGCAGGAAGATGG
CCAGTAAAAGTAATACACACAGACAACGGTAGCAATTTCACCAGCGCTGCAGTTAAAGCA
GCCTGTTGGTGGGCCAATGTCCGACAGGAATTTGGAATTCCCTACAATCCCCAAAGTCAA
GGAGTAGTAGAATCTATGAATAAGGAATTAAAGAAAATCATAGGGCAGGTAAGAGAGCAA
GCTGAACACCTTAAGACAGCAGTACAAATGGCAGTATTCATTCACAATTTTAAAAGAAAA
GGGGGGATTGGGGGGTACAGTGCAGGGGAAAGAATAATAGACATAATAGCAACAGACATA
CAAACTAAAGAATTACAAAAACAAATTACAAAAATTCAAAATTTTCGGGTTTATTACAGG
GACAGCAGAGACCCAATTTGGAAAGGACCAGCAAAACTACTCTGGAAAGGTGAAGGGGCA
GTAGTAATACAAGACAGTAGTGATATAAAAGTAGTACCAAGAAGAAAAGCAAAGATCATT
AGGGATTATGGAAAACAGATGGCAGGTGATGATTGTGTGGCAGGTAGACAGGATGAGGAT
TAGAACATGGAACAGTTTAGTAAAACATCATATGTATGTCTCAAAGAAAGCTAAAAAGTG
GTTTTATAGACATCATTATGAAAGCCAGCATCCAAAGGTAAGTTCAGAAGTACATATCCC
ACTAGGAGAGGCTAGATTAGTAATAAGAACATATTGGGGTCTGCAGACAGGAGAAAAGGA
CTGGCAATTGGGTCATGGAGTCTCCATAGAATGGAGGCAAAGAAAATATAGCACACAAAT
AGATCCTGACCTAGCAGACCGACTGATTCATCTACAATATTTTGACTGTTTTTCAGACTC
TGCCATAAGGAAAGCCATATTAGGACAAGTAGTTAGACGTAGGTGTGAATATCCATCAGG
ACATAACAAGGTAGGATCCCTACAATATTTGGCACTGAAAGCATTAACAACACCAAAAAG
GATAAGGCCACCTCTGCCTAGTGTTAGGAAATTAACAGAAGATAGATGGAACAAGCCCCA
GAAAATCAGGGGCCACGGAGAGAACCCTACACTGAATGGACATTAGAACTGTTAGAGGAG
CTTAAAAATGAAGCTGTTAGACATTTTCCTAGGCCCTGGCTCCATGGCTTAGGACAGTAC
ATCTATAACAATTATGGGGATACTTGGGAAGGGGTTGAAGCTATAATAAGATTTTTGCAA
CAACTACTGTTTGTTCATTTCAGAATTGGGTGTCAACATAGCAGAATAGGCATTATACCA
GGGAGAAGAGGCAGGAATGGAGCCGGTAGATCCTAACCTAGAGCCCTGGAATCATCCGGG
AAGTCAGCCTACAACTGATTGTAGCAAGTGTTACTGTAAAATATGTTGCTGGCATTGCCA
ACTATGCTTTCTGAAAAAAGGCTTAGGCATCTCCTATGGCAGGAAGAAGCGGAAGCACCG
ACGAGGAACTCCTCAGAGCAATAAGGATCATCAAAATCCTATACCAGAGCAGTAAGTAAT
AAGTATATGTAATGTCACCTTTGGAAATTAGTGCAATAGTAGGACTGATAGTAGCGATAA
TCTTAGCAATAGTAGTGTGGACTATAGTAGCTATAGAATTTAGGAAAATACTAAAACAAA
GAAAAATAGATAGGTTAGTTAAGAGAATAAGAGAAAGAGCAGAAGACAGTGGAAATGAGA
GTGAAGGAGACACAGAGGAATTGGCCAAACTTGTGGAAATGGGGGACTTTGATCCTTGGG
TTGGTGATAATTTGTAGTGCCTCAGACAACTTGTGGGTTACAGTTTATTATGGGGTTCCT
GTGTGGAGAGATGCAGATACCACCCTATTTTGTGCATCAGATGCCAAAGCACATGAGACA
GAAGCGCACAATGTCTGGGCCACACATGCCTGTGTACCCACAGACCCCAACCCACAAGAA
ATATACCTGGAAAATGTAACAGAAAATTTTAACATGTGGAAAAATAACATGGTAGAGCAG
ATGCAGGAGGATGTAATCAGTTTATGGGATCAAAGTCTAAAGCCATGTGTAAAGTTAACT
CCTCTCTGCGTTACTTTAATGTGTACCAGTGCTAATTTGACCAATAGCAATAACATAACC
AATGTCCATAACATAATAGGAAATATAACAGATGAAGTAAAAAACTGTTCTTTTAATATG
ACCACAGTACTAAAAGATAAGAAGCAGAAGGTCCATGCACTTTTTTATAAGCTTGATATA
GTACCAATTGATAATAACAATAGTAGTAAGTATAGGTTAATAAATTGTAATACTTCAGTC
ATTAAGCAGGCTTGTCCAAAGATATCCTTTGATCCAATTCCTATACATTATTGTACTCCA
GCTGGTTATGCGATTTTAAAGTGTAATGATAAGAATTTCAACGGGACAGGGCCATGTAAA
AATGTCAGCTCAGTACAATGCACACATGGAATTAAGCCAGTGGTATCAACTCAATTGCTG
TTAAATGGCAGTCTAGCAGAAGAAGAGATAATAATCAGATCTGAAAATCTCACAAACAAT
GCCAAAACCATAATAGTGCACCTTAATAAATCTGTAGAAATCAATTGTACCAGACCCTCC
AACAATACAAGAACAAGTATAACTATAGGACCAGGACAAGTATTCTACAGAACAGGAGAC
ATAATAGGAGATATAAGAAAAGCATATTGTGAAATTAATGGAACAAAATGGAATAAAGCT
TTAAAACAGGTAACTGAAAAATTAAAAGAGCACTTTAGTAATAAGACAATAATCTTTCAA
CCACCCTCAGGAGGAGATCTAGAAATCACAATGCATCATTTTAATTGTAGAGGGGAATTT
TTCTATTGCAATACAACACAACTGTTTAATAATACTTGCATAGGAAATGAAACCATGGAG
GGGTGTAATGGCACTATCACACTTCCATGCAGGATAAAGCAAATTATAAACATGTGGCAG
GGAGTAGGACAAGCAATGTATGCTCCTCCCATCAGTGGAAGAATTAATTGTGTATCAAAT
ATTACAGGAATACTATTGACAAGAGATGGTGGTGCTAATAATCAGACTAACGAAACCTTC
AGACCTGGAGGAGGAAATATGAAGGACAATTGGAGAAGTGAATTATATAAATATAAAGTA
GTACAAATTGAACCACTAGGAATAGCACCCACCAGGGCAAAGAGAAGAGTGGTGGAGAGA
GAAAAAAGAGCAGTGGGAATAGGAGCTATGATCTTTGGGTTCTTAGGAGCAGCAGGAAGC
ACTATGGGCGCGGCGTCAATAACGCTGACGGTACAGGCCAGACAATTATTGTCTGGTATA
GTGCAACAGCAAAACAATTTGCTGAGGGCTATAGAGGCGCAGCAGCATATGTTGCAACTC
ACAGTCTGGGGCATTAAACAGCTCCAGGCAAGAGTCCTGGCTGTGGAAAGATACCTAAAG
GATCAAAAGTTCCTAGGACTTTGGGGCTGCTCTGGAAAAATCATCTGCACCACTGCTGTG
CCCTGGAACTCCACTTGGAGTAATAGATCTTTTGAAGAGATTTGGAACAACATGACATGG
ATAGAATGGGAGAGAGAAATTAGCAATTACACAAACCAAATATATGAGATACTTACAGAA
TCGCAGAACCAGCAGGACAGGAATGAAAAGGATTTGTTAGAATTGGATAAATGGGCAAGC
CTGTGGAATTGGTTTGACATAACAAATTGGCTGTGGTATATAAGAATATTTATAATGATA
GTAGGAGGTTTAATAGGTTTAAGAATAATTTTTGCTGTGCTTTCTATAGTAAATAGAGTT
AGGCAGGGATACTCACCTTTGTCTTTCCAGACCCCTACCCATCATCAGAGGGAACCCGAC
AGACCCGAAAGAATCGAAGAAGGAGGTGGCGAGCAAGGCAGAGACAGATCCGTGCGATTA
GTGAGCGGATTCTTAGCACTATTCTGGGACGATCTACGGAGCCTGTGCCTCTTCAGCTAC
CACCGCTTGAGAGACTTCATCTTGATTGCAGCGAGGACTGTGGAACTTCTGGGACACAGC
AGTCTCAAGGGGCTGAGACGGGGGTGGGAAGGCCTCAAATATCTGGGGACTCTTCTGTTA
TATTGGGGCCAGGAACTAAAAATTAGTGCTATTTCTTTGCTTAATGCTACAGCAATAGCA
GTAGCGGGGTGGACAGATAGGGTTATAGAAGTAGCACAAGGAGCTTGGAGAGCCGTTCTC
CACATACCTAGAAGAATCAGACAGGGCTTAGAAAGGGCTTTGCTATAACATGGGAAGCAA
GTGGTCAAAAAGTAGCATAGTGGGATGGCCTCAGGTCAGGGAAAGAATAAAGCAAACTCC
TCCAGCAACAGAAGGAGTAGGAGCAGTATCTCAAAATCTAGATAAATATGGAGCAGTAAC
AAGTAGTAATATGGATAATGCTGATAGTGTCTGGCTGAGAGCACAAGAGGAAGAGGGGGA
AAAGGGGGTAGGCTTTCCAGTCAGGCCGCAGGTACCTCTAAGACCAATGACTTATAAGGG
AGCTTTTGATCTTAGCTTCTTTTTAAAAGAAAAGGGGGGACTGGATGGGCTAATTTACTC
CAAGAGAAGACAAGACATCCTTGACTTATGGGTCTATAATACACAAGGCTTCTTCCCTGA
TTGGCAAAACTACACACCAGGGCCAGGGATCAGATACCCACTGTGTTTTGGATGGTGCTT
CAAGCTAGTACCAGTTGACACAAGAGAAGTAGAGGAGGAAAACAAAGGAGAAAACAGCTG
CCTGTTACATCCCATGAGCCAGCATGGGCAAGAGGACGACGAAAGAGAAGTGCTGAGATG
GAAGTTTGACAGTGCCTTAGCACGAAAACACATAGCCCGAGAACTGCATCCAGAATACTA
TAAAGACTGCTGACAAAGAAGTTTCTAACTAAGACTTCCGCTGGGGACTTTCCAGGGGAG
GTGTGGCCGGGGTGGAGTTGGGGAGTGGCTAACCCTCAGATGCTGCATAAAAGCAGCCGC
TTTTCGCTTGTACTGGGTCTCTCTTGTTAGACCAGGTCGAGCCCGGGAGCTCTCTGGCTA
GCAAGGGAACCCACTGCTTAAAGCCTCAATAAAGCTTGCCTTGAGTGC
>01_AE.JP.-.DR0492.AB253423
TGGATGGGCTAATTTACTCCAAGAAAAGACAAGAGATCCTTGACTTATGGGTCTATAATA
CACAAGGCTTCTTCCCTGATTGGCAAAACTACACACCAGGGCCAGGGACCAGATTCCCAC
TGTGCTTTGGATGGTGCTTCAAGCTAGTACCAGTTGACCCAAGAGAAGTAGAGGAGAACA
ACAAAGGAGAAAACAGCTGCCTGTTACACCCCATGAGCCAGCATGGAATAGAGGACGAAG
ATAGAGAAGTGCTGATGTGGAAGTTTGACAGCTCCCTAGCACGAAGACACATAGCCCGAG
AAAAGCACCCAGAGTTCTATAAAGACTGCTGACAAAGAAGTTTCTAACTGGGACTTCCGC
TGGGGACTTTCCAGGGGAGGTGTGGTCGGGGCGGAGTTGGGGAGTGGCTAACCCTCAGAT
GCTGCATAAAAGCAGCCGCTTTTCGCTTGTACTGGGTCTCTCTTGTTAGACCAGGTCGAG
CCCGGGAGCTCTCTGGCTAGCAGGGGAACCCACTGCTTAAAGCCTCAATAAAGCTTGCCT
TGAGTGCTTAAAGTGGTGTGTGCCCGTCTGTGTTAGGACTCTGGTAACTAGAGATCCCTC
AGACCACTCTAGACTGAGTAAAAATCTCTAGCAGTGGCGCCCGAACAGGGACTTGAAAGT
GAAAGTTAATAGGGACTCGAAAGCGAAAGTTCCAGAGAAGTTCTCTCGACGCAGGACTCG
GCTTGCTGAGGTGCACACAGCAAGAGGCGAGAGCGGCGACTGGTGAGTACGCCAAATTTT
GACTAGCGGTGGCTAGAAGGAGAGAAGATGGGTGCGAGAGCGTCAGTATTAAGTGGGGGA
AAATTAGATGCATGGGAAAAAATTCGGTTACGGCCAGGGGGGAAGAAAAAATATAGGATG
AAACATTTAGTATGGGCAAGCAGAGAGTTGGAAAGATTCGCACTTAACCCTGGCCTTTTA
GAAACAGCAGAAGGATGTCAACAGATACTAGAACAGTTACAGTCAACTCTCAAGACAGGA
TCAGAAGAACTTAAATCATTATTTAATACAATAGCAACCCTCTGGTGCGTGCACCAAAGG
ATAGAGGTAAGGGACACCAAGGAAGCTTTAGATAAAATAGAGGAAGTACAAAATAAGAGC
CAGCAAAAGACACAGCAGGGAGCAGCTGGCACAGGAAACAGCAGCAAAGTCAGCCAAAAT
TACCCTATAGTGCAAAATGCACAAGGGCAAATGGTACATCAGCCTTTATCACCTAGAACC
TTGAACGCATGGGTGAAAGTAGTAGAAGAAAAGGGTTTTAACCCAGAAGTAATACCCATG
TTCACAGCATTATCAGAGGGAGCCACCCCACAAGATTTAAATATGATGCTAAATATAGTG
GGGGGACACCAGGCAGCAATGCAAATGTTAAAAGAAACCATCAATGAGGAAGCTGCAGAA
TGGGATAGGGTACACCCAGTACATGCAGGGCCTATTCCACCAGGCCAGATGAGGGAACCA
AGGGGAAGTGACATAGCAGGATCTACTAGTACCCTTCAAGAACAAATAGGATGGATGACA
AGCAATCCTCCTATCCCAGTGGGAGACATCTATAAAAGGTGGATAATCCTGGGATTAAAT
AAAATAGTAAGAATGTATAGCCCTGTTAGCATTTTGGACATAAGACAAGGGCCAAAAGAA
CCCTTCAGAGACTATGTAGATAGGTTCTATAAAACTCTCAGAGCGGAACAAGCTACACAG
GAGGTAAAAAACTGGATGACAGAAACCTTGCTAGTCCAAAATGCGAATCCAGACTGTAAG
TCCATTTTAAAAGCATTAGGAACAGGAGCTACATTAGAAGAAATGATGACAGCATGCCAG
GGAGTGGGAGGACCTGGCCATAAAGCAAGGGTTTTGGCTGAGGCAATGAGCCAAGTACAA
CATGCAAAGATAATGATGCAGAGAGGCAATTTTAAGGGCCAAAGAAGCATTAAGTGCTTC
AACTGTGGCAGAGAAGGACACCTAGCCAGAAATTGCAGGGCCCCTAGGAAAAAGGGCTGT
TGGAAATGTGGAAAGGAAGGACATCAAATGAAAGACTGCACTGAGAGACAGGCTAATTTT
TTAGGGAAAATTTGGCCTTCCAACAAGGGAAGGCCAGGGAATTTTCCTCAGAGCAGACCA
GAGCCATCAGCCCCACCAGCAGAAAGCTGGGAGATGAGGGAGGAGACAACCTCCTTACTG
AAGCAGGAGCAGAAAGACAAGGAACATCCTCCTCCTTTAGCTTCCCTCAAATCACTCTTT
GGCAACGACCCATTGTCACAGTAAAAATAGAAGGACAGCTGATAGAAGCTCTGTTAGATA
CAGGAGCAGATGATACAGTACTAGAAGATATAAATTTGCAAGGAAAATGGAAACCAGTAA
TGATAAGCGGAATTGGGGGTTTTGTCAAAGTAAGGCAATATGATCAGGTACCTATAGAAA
TTTGTGGAAAAAAGGCTATAGGTACAGTGTTAGTAGGACCTACACCTTTCAACATAATTG
GGCGAAATATGATGACCCAGATTGGTTGTACTTTAAATTTCCCAATTAGTCCTATTGACA
CTGTACCAGTAACATTAAAGCCAGGAATGGATGGACCAAAGGTTAAACAGTGGCCATTGA
CAGAAGAAAAAATAAAAGCATTAACAGAAATTTGTAAAGAGATGGAAGAGGAAGGAAAAA
TCTCAAAAATTGGGCCTGAAAATCCATACAATACTCCAGTATTTGCTATAAAGAAAAAGA
ACAGCGACAGATGGAGGAAATTAGTAGATTTCAGAGAGCTCAATAAAAGAACTCAGGACT
TTTGGGAAGTTCAATTAGGAATACCGCATCCAGCAGGTTTAAAAAAGAAAAAATCAGTAA
CAGTACTAGATGTGGGAGATGCATATTTTTCAGTTCCTTTAGATGAAAACTTTAGAAAGT
ATACTGCATTCACCATACCTAGTCTAAACAATGAGACACCAGGAATCAGATATCAGTACA
ATGTGCTGCCACAGGGATGGAAAGGATCACCGGCAATATTCCAGTGTAGCATGACAAAAA
TCTTAGAGCCCTTTAAAACAAAAAATCCAGAAATGGTTATCTATCAATACATGGATGACT
TGTATGTAGGATCTGATTTAGAAATAGGGCAGCACAGAGCAAAAATAGAGGAGCTAAGAG
CTCATCTATGGAGCTGGGGATTTTTTACACCAGACTGGAAGCATCAGAAGGAACCTCCAT
TCCATTGGATGGGATATGAACTCCATCCTGACAAATGGACAGTCCAGCCTATAGAACTGC
CAGAAAAAGACAGCTGGACTGTCAATGATATACAGAAATTAGTGGGAAAACTAAATTGGG
CAAGTCAAATTTATGCAGGGATTAAGGTAAAGCAACTGTGTAAACTCCTCAGGGGAGCTA
AAGCACTAACAGACATAGTACCACTGACTGAAGAAGCAGAATTAGAGTTGGCAGAGAACA
GGGAGATTCTAAAAACCCCTGTGCATGGAGTATATTATGACCCATCAAAAGAATTAGTAG
CAGAAGTACAGAAACAAGGGCAGGACCAATGGACATATCAAATTTTTCAAGAGCCATTTA
AAAATCTAAAAACAGGAAAATATACTAGAAAAAGGTCTGCTCACACTAATGATGTAAGAC
AATTAACAGAAGTGGTACAAAAAATAGCCACAGAAAGCATAGTAATATGGGGAAAGACCC
CTAAATTTAGACTACCCCTACAAAAAGAAACATGGGAAACATGGTGGACAGAGTATTGGC
AGGCTACCTGGATTCCTGAATGGGAGTTTGTTAATACCCCTCCTCTAGTAAAATTATGGT
ACCAATTAGAAAAAGAACCCATAGTAGGAGCAGAGACTTTCTATGTAGATGGGGCAGCTA
GTAGGGAGACTAAGCTAGGAAAAGCAGGGTATGTCACTAACAGAGGAAGACAAAAGGTAG
TTTCCCTAACTGAGACAACAAATCAAAAAACTGAGTTACATGCGATCTACTTAGCCTTGC
AGGATTCAGGACCAGAAGTAAATATAGTAACAGACTCACAATATGCATTAGGAATCATTC
AGGCACAACCAGACAGGAGTGAATCAGAAGTAGTCAACCAAATAATAGAGGAGCTAATAA
AAAAGGAAAAAGTCTACCTGTCATGGGTACCAGCACACAAGGGGATTGGAGGAAATGAAC
AAGTAGATAAATTAGTCAGTTCAGGAATCAGGAAGGTGCTATTTTTAGATGGGATAGATA
AGGCTCAAGAAGAACATGAAAGATATCACAGCAATTGGAGAACAATGGTTAGTGATTTTA
ATTTGCCACCTATAGTAGCAAAGGAAATAGTAGCCAACTGTGATAAATGTCAACTAAAAG
GGGAAGCTATGCATGGGCAAGTGGACTGTAGTCCAGGGATATGGCAATTAGATTGCACAC
ATCTAGAAGGAAAAGTCATCCTGGTAGCAGTCCACGTGGCCAGTGGATATATAGAAGCAG
AAGTTATCCCAGCAGAAACTGGACAGGAGACAGCATACTTTCTGCTAAAATTAGCAGGAA
GATGGCCAGTAAAAGTAATACACACAGACAATGGTAGCAATTTCACCAGCGCTGCAGTTA
AAGCAGCCTGTTGGTGGGCCAATGTCCGACAGGAATTCGGGATCCCCTACAATCCACAAA
GTCAAGGAGTAGTAGAATCTATGAATAAGGAATTAAAGAAAATCATAGGGCAAGTAAGAG
AGCAAGCTGAGCACCTTAAGACAGCAGTACAAATGGCAGTATTCATTCACAATTTTAAAA
GAAAAGGGGGGATTGGGGGGTACAGTGCAGGGGAAAGAATAATAGACATAATAGCAACAG
ACATACAAACTAAAGAATTACAAAAACAAATTACAAAAATTCAAAATTTTCGGGTTTATT
ACAGGGACAGCAGAGACCCAATTTGGAAAGGACCAGCAAAACTGCTCTGGAAAGGTGAAG
GGGCAGTAGTAATACAAGACAATAGTGATATAAAAGTAGTACCAAGAAGAAAAGCAAAGA
TCATTAGGGATTATGGAAAACAGATGGCAGGTGATGATTGTGTGGCAGGTAGACAGGATG
AGGATCAGAACATGGAATAGTTTAGTAAAACATCACATGTATGTCTCAAAGAAAGCTAAA
AAGTGGTTTTATAGACATCATTATGAAAGCCAGCATCCAAAGGTGAGTTCAGAAGTACAT
ATCCCACTAGGAGAGGCTAGATTAGTAATAAGAACATATTGGGGTCTGCAGACAGGAGAA
AAGGACTGGCAATTGGGTCATGGAGTTTCCATAGAATGGAGGCAGAGAACATATAGCACA
CAAATAGATCCTGACCTAGCAGACCAACTGATTCATCTACAATATTTTGACTGTTTTTCA
GACTCTGCCATAAGGAAAGCCATATTAGGACAAGTAGTTAGACATAGGTGTGAATATCCA
TCAGGACATAACCAGGTAGGATCCCTACAATATTTGGCACTGAAAGCATTAACAACACCA
AAAAGGACAAGGCCACCTCTGCCTAGTGTTAAGAAATTAACAGAAGATAGATGGAACAAG
CCCCAGAAGATCAGGGGCCACGGAGAGAACCCCACAATGAATGGACATTAGAACTGTTAG
AGGAGCTTAAAAATGAAGCTGTTAGACATTTTCCTAGGCCCTGGCTCCTTGGCTTAGGAC
AGCACATCTACAACACTTATGGGGATACTTGGGAAGGGGTTGAAGCTATAATAAGAATTT
TGCAACAACTACTGTTTGTTCATTACAGAATTGGGTGTCAGCATAGCAGAATAGGCATTA
TACCAGGGAGAAGAGGCAGGAATGGAGCCAGTAGATCCTAACCTAGAGCCCTGGAATCAT
CCGGGAAGTCAGCCTACAACTGCTTGTAGCAAGTGTTACTGTAAAAGATGTTGCTGGCAT
TGCCAACTATGCTTTCTGAACAAAGGCTTAGGCATCTCCTATGGCAGGAAGAAGCGGAAG
CACCGACGAAGAACTCCTCAGAGCAGTAAGGATCATCAACATACTATACCAGAGCAGTAA
GTATTAGTATCTGTAATGTCACCTTTGGAAATTAGTGCAATAGTAGGACTGATAGTAGCG
CTAATCTTAGCAATAGTAGTGTGGACTATAGTAGCTATAGAATATAAGAAAATACTAAAG
CAAAGAAAAATAGACAGGTTAATTAAAAGAATAAGAGAAAGAGAAGAAGATAGTGGAAAT
GAGAGTGAAGGAGACACAGATGATTTGGCCAAACTTGTGGAAATGGGGGACTTTAATCCT
TGGGTTGGTAATAATTTGTAGTGCCTCAGACAACTTGTGGGTTACAGTTTATTATGGGGT
TCCGGTGTGGAGAGATGCAGATACCACCCTATTTTGTGCATCAGATGCCAAAGCACATGA
GACAGAAGTGCACAATATCTGGGCCACACATGCCTGTGTACCCACAGACCCCAACCCACA
AGAAATACACCTGGAAAATGTAACAGAAAATTTTAACATGTGGAAAAATAACATGGTAGA
GCAGATGCAGGAGGATGTAATCAGTTTATGGGATCAAAGTCTACAGCCATGTGTAAAGTT
AACTCCTCTCTGCGTTACTTTAAATTGTACCAATGCTAATTTGACCCATAACATAACCAA
TGATGGCAATAACATAACCAATGCCTCTAACATGATAGGAAATATAACAGATGAAGTAAG
AAACTGTTCTTTTAAGATGACCACAGTACTAAGAGATAAGAAGAAGACGGTCCATGCACT
TTTTTATAAGCTTGATATAGTACAAATTAAAGGTAATAAGAATAGAAATAGTAATATTAG
TCAGTATAGGTTAATAAATTGTAATACTTCAGTCATTAAGCAGGCTTGTCCAAAGATATC
CTTTGATCCAATTCCTATACATTATTGTACTCCGGCTGGTTATGCGATTTTAAAGTGTAA
TGATAAGAATTTCAATGGGACAGGGCCCTGTAAAAAGGTCAGCTCAGTACAATGCACACA
TGGAATCAAACCAGTGGTATCAACTCAGTTGCTGTTAAATGGCAGTCTAGCAGAAGAAGA
GATAATAATCAGATCTGAAAATCTCACAAACAATGCCAAAACCATAATAGTGCACCTTAA
TAAATCTGTAGAAATCAATTGTACCAGACCCTTCAAAAGTACAAGAACAAGAACATCTAT
AGGACAAGGACAAGTACTCTATAAAACAGGAAACATATATGGAGATATAAGGAAAGCATA
CTGTGAGATTAATGGAACAAAATGGAATGAAACTTTAAAACAGGTAACTGAAAAATTAAA
AGAGCACTTTAATAATAAGACAATAATCTTTCAACCACCCTCAGGAGGAGATCTAGAAGT
TACAATGCATCATTTTAATTGTAGAGGGGAATTTTTCTATTGCAATACATCAAAACTGTT
TACTTGGCCAGGAAATGAAACCAGGAAGGGGGATAATGGCACTATCATACTTCCATGCAA
GATAAAGCAAATAATAAATATGTGGCAGGGAGTAGGACAAGCAATGTATGCTCCTCCCAT
CAGTGGAAGAATTAATTGTGTATCAAATATTACAGGAATACTATTGACAAGAGATGGTGG
TGCTAATAATGCGACTAACGAGACCTTTAGACCTGGAGGAGGAAATATAAAGGACAATTG
GAGAAGTGAATTATATAAATATAAAGTAGTACAAATTGAACCTCTAGGAATAGCACCCAC
CAGGGCAAAGAGAAGAGTGGTGGAGAGAGAAAAAAGAGCAGTGGGAATAGGAGCTATGAT
CTTTGGGTTCTTGGGAGCAGCAGGAAGCACTATGGGCGCGGCGTCAATAACGCTGACGGT
ACAGGCCAGACAATTATTGTCTGGTATAGTGCAACAGCAAAGTAATTTGCTGAGGGCTAT
AGAGGCGCAGCAGCATCTGTTGCAACTCACAGTCTGGGGCATTAAACAGCTCCAGGCAAG
AGTCCTGGCTGTGGAAAGATACCTAAATGATCAAAAGTTCCTAGGACTTTGGGGCTGCTC
TGGAAAAATCATCTGCACCACTGCTGTGCCCTGGAACTCCACTTGGAGTAATAAATCTTA
TGAAGAGATTTGGAACAACATGACATGGGTAGAATGGGAGAGAGAAATTAGCAATTACAC
AAACCAAATATATGACATACTTACAGAATCGCAGAACCAGCAGGACAAGAATGAAAAGGA
GTTATTGGAATTGGATAAATGGGCAAATCTGTGGAATTGGTTTGGCATAACAAAGTGGCT
GTGGTATATAAAAATATTTATAATGATAGTAGGAGGTTTAATAGGTTTAAGAATAGTTTT
TGCTGTGCTTTCTATAGTAAATAGAGTTAGGCAGGGATACTCACCTTTGTCTTTCCAGAC
CCCCTCCCATCACCAGAGGGAACCCGACAGACCCGAAGGAATCGAAGAAGAAGGTGGCGA
GCAAGGCAGAGACAGATCCGTGCGCTTAGTGAGCGGATTCTTAGCTCTTGTCTGGGACGA
TCTACGGAGCCTGTGCCTCTTCAGCTACCACCGCTTGAGAGACTTCATCTTGATTGCAGC
GAGGACTCTGGAACTTCTGGGACACAGCAGTCTCAAGGGATTGAGACGGGGGTGGGAAGT
TCTCAAATATCTGGGGAATCTTCTGTCATATTGGGGCCAGGAGCTAAAAACTAGTGCTAT
TTCTTTGCTTGATGCTACAGCAATAGCAGTAGCGGGGTGGACAGACAGGGTTATAGAAGT
AGCACAAAGAGCTTGGAGAGCTTTTCTCCACATACCTAGGAGAATCAGACAGGGCTTCGA
AAGGGCTTTGCTATAACATGGGAGGCAAGTGGTCAAAAAGGAGCAGAGAGGGATGGCCTC
AGGTCAGGGAAAAAATAAAGCAAACTCCTCCAGCAGCAGCAGAAGGAGTAGGAGCAGTAT
CTCAAGATCTAGATAAACATGGAGCAATAACAAGTAGTAATATGAATAATGCTGATTGTG
TCTGGCTGGAAGCACAAGAGGATGAGGAGGTAGGCTTTCCAGTCCAGCCGCAGGTACCTC
TAAGACCAATGACTTTTAAGGGAGCTTTTGATCTTAGCTTCTTTTTAAAAGAAAAGGGGG
GACTGGATGGGCTAATCTACTCCAAGAAAAGACAAGAGATCCTTGACTTATGGGTCTATA
ATACACAAGGCTTCTTCCCTGATTGGCAAAACTACACACCAGGGCCAGGGCCCAGATTCC
CACTGTGCTTTGGATGGTGCTTCAAGCTAGTACCAGTTGACCCAAGAGAAGTAGAGGAGA
ACAACAAAGGAGAAAACAGCTGCCTGTTACACCCCATGAGCCAGCATGGAATAGAGGACG
AAGATAGAGAAGTGCTGATGTGGAAGTTTGACAGCTCCTTAGCACGAAGACACATAGCCC
GAGAAAAGCACCCAGAGTTCTATAAAGACTGCTGACAAAGAAGTTTCTAACTGGGACTTC
CGCTGGGGACTTTCCAGGGGAGGTGTGGCCGGGGCGGAGTTGGGGAGTGGCTAACCCTCA
GATGCTGCATAAAAGCAGCCGCTTTTCGCTTGTACTGGGTCTCTCTTGTTAGACCAGGTC
GAGCCCGGGAGCTCTCTGGCTAGCAGGGGAACCCACTGCTTAAAGCCTCAATAAAGCTTG
CCTTGAGTGC
>01_AE.JP.-.DR1236.AB253692
TGGATGGGCTAATTTACTCCAAGAAAAGGCAAGAGATCCTTGACTTATGGGTCTATAATA
CACAAGGCTTCTTCCCTGATTGGCAAAACTACACAGAAGGGCCAGGGACCAGATTCCCAC
TGTGTTTTGGATGGTGCTTCAAGCTAGTACCAGTTGACCCAAGAGAAGTAGAGGAGAACA
ACAAAGGAGAAAACAGCTGCCTGTTACACCCCATGAGCCAGCATGGAATAGAGGACGAAG
ATAGAGAAGTGCTGATGTGGAAGTTTGACAGTTCCCTAGCACGAAGACACATAGCCCGAG
AAAAGCACCCAGAGTTCTATAAAGACTGCTGACAAAGAAGTTTCTAACTGGGACTTCCGC
TGGGGACTTTCCAGGGGAGGTGTGGCCGGGGCGGAGTTGGGGAGTGGTTAACCCTCAGAT
GCTGCATAAAAGCAGCCGCTTTTCGCTTGTACTGGGTCTCTCTTGCTAGACCAGGTCGAG
CCCGGGAGCTCTCTGGCTAGCAGGGGAACCCACTGCTTAAAGCCTCAATAAAGCTTGCCT
TGAGTGCTTAAAGTGGTGTGTGCCCGTCTGTGTTAGGACTCTGGTAACTAGAGATCCCTC
AGACCACTCTAGACTGAGTAAAAATCTCTAGCAGTGGCGCCCGAACAGGGACTTGAAAGT
GAAAGTTAATAGGGACTCGAAAGCGAAAGTTCCAGAGAAGTTCTCTCGACGCAGGACTCG
GCTTGCTGAGGTGCACACAGCAAGAGGCGAGAGCGGCGACTGGTGAGTACGCCAAATTTT
GACTAGCGGTGGCTAGAAGGAGAGAAGATGGGTGCGAGAGCGTCAGTATTAAGTGGGGGA
AAATTAGATGCATGGGAAAGAATTCGGTTACGGCCAGGGGGGAAGAAAAAATATAGGATG
AAACATTTAGTATGGGCAAGCAGAGAGTTGGAAAGATTCGCAATTAACCCTGGCCTTTTA
GAAACAGCAGAAGGATGTCAACAAATACTAGAACAGTTACAGTCAACTCTCAAGACAGGA
TCAGAAGAACTTAAATCATTATTTAATACAATAGCAACCCTCTGGTGCGTGCACCAGAGG
ATAGAGGTAAGGGACACCAAGGAAGCTTTAGATAAAATAGAGGAAGTACAAAATAAGAAC
CAGCAAAAGACACAGCAGGGAGCAGCTGGCACAGGAAACAGCAGCAAAGTCAGCCAAAAT
TACCCTATAGTGCAAAATGCGCAAGGGCAAATGGTACATCAGCCTTTATCACCTAGAACC
TTGAACGCATGGGTGAAAGTAGTAGAAGAAAAGGGTTTTAACCCAGAAGTAATACCCATG
TTCACAGCATTATCAGAGGGAGCCACCCCACAAGATTTAAATATGATGCTAAATATAGTG
GGGGGACACCAGGCAGCAATGCAAATGTTAAAAGAAACCATCAATGAGGAAGCTGCAGAA
TGGGATAGGGTACACCCAGTACATGCAGGGCCTATTCCACCAGGTCAGATGAGGGAACCA
AGGGGAAGTGACATAGCAGGATCTACTAGTACCCTTCAAGAACAAATAGGATGGATGACA
AGCAATCCTCCTATCCCAGTGGGAGACATCTATAAAAGGTGGATAATCCTGGGATTAAAT
AAAATAGTAAGAATGTATAGCCCTGTTAGCATTTTGGACATAAGACAAGGGCCAAAAGAA
CCCTTCAGAGACTATGTAGATAGGTTCTATAAAACTCTCAGAGCGGAACAAGCTACACAG
GAGGTAAAAAACTGGATGACAGAAACCTTGCTAGTCCAAAATGCGAATCCAGACTGTAAG
TCCATTTTAAAAGCATTAGGAACAGGAGCTACATTAGAAGAAATGATGACAGCATGCCAG
GGAGTGGGAGGACCTGGCCATAAAGCAAGGGTTTTGGCTGAGGCAATGAGCCAAGTACAA
CATGCAAAGATAATGATGCAGAGAGGCAATTTTAAGGGCCAAAGAAGCATTAAGTGCTTC
AACTGTGGCAGAGAAGGACACCTAGCCAGAAATTGCAGGGCCCCTAGGAAAAAGGGCTGT
TGGAAATGTGGAAAGGAAGGACATCAAATGAAAGACTGCACTGAGAGACAGGCTAATTTT
TTAGGGAAAATTTGGCCTTCCAACAAGGGAAGGCCAGGGAATTTTCCTCAGAGCAGACCA
GAGCCATCAGCCCCACCAGCAGAAAGCTGGGAGATGAGGGAGGAGACAACCTCCTTACTG
AAGCAGGAGCAGAAAGACAAGGAACATCCTCCTCCTTTAGCTTCCCTCAAATCACTCTTT
GGCAACGACCCATTGTCACAGTAAAAATAGAAGGACAGCTGATAGAAGCTCTGTTAGATA
CAGGAGCAGATGATACAGTATTAGAAGATATAAATTTGCAAGGAAAATGGAAACCAGTAA
TGATATCGGGAATTGGAGGTTTTGTCAAAGTAAGGCAATATGATCAGGTACCTATAGAAA
TTTGTGGAAAAAAGGCTATAGGTACAGTGTTGGTAGGACCTACACCTTTCAACATAATTG
GGCGAAATATGATGACCCAGATTGGTTGTACTTTAAATTTCCCAATTAGTCCTATTGACA
CTGTACCAGTAAAATTAAAGCCAGGAATGGATGGACCAAAGGTTAAACAGTGGCCATTGA
CAGAAGAAAAAATAAAAGCATTAACAGAAATTTGTAAAGAGATGGAAGAGGAAGGAAAAA
TCTCAAAAATTGGGCCTGAAAATCCATACAATACTCCAGTATTTGCTATAAAGAAAAAGA
ACAGCGACAGATGGAGGAAATTAGTAGATTTCAGAGAGCTCAATAAAAGAACTCAGGACT
TTTGGGAAGTTCAATTAGGAATACCGCATCCAGCAGGTTTAAAAAAGAAAAAATCAGTAA
CAGTACTAGATGTGGGAGATGCATATTTTTCAGTTCCTTTAGATGAAAACTTTAGAAAGT
ATACTGCATTCACCATACCTAGTCTAAACAATGAGACACCAGGAATCAGATATCAGTACA
ATGTGCTGCCACAGGGATGGAAAGGATCACCGGCAATATTCCAGTGTAGCATGACAAAAA
TCTTAGAGCCCTTTAAAATAAAAAATCCAGAAATGGTTATCTATCAATACATGGATGACT
TGTATGTAGGATCTGATTTAGAAATAGGGCAGCACAGAGCAAAAATAGAGGAGCTAAGAG
CTCATCTATGGAGCTGGGGATTTTTTACACCAGACTGGAAGCATCAGAAGGAACCTCCAT
TCCATTGGATGGGATATGAACTCCATCCTGACAAATGGACAGTCCAGCCTATAGAACTGC
CAGAAAAAGACAGCTGGACTGTCAATGATATACAGAAATTAGTAGGAAAACTAAATTGGG
CAAGTCAAATTTATGCAGGAATTAAGGTAAAGCAACTGTGTAAACTCCTCAGGGGAGCTA
AAGCACTAACAGACATAGTACCACTGACTGAAGAAGCAGAATTAGAATTGGCAGAGAACA
GGGAGATTCTAAAAACCCCTGTGCATGGAGTATATTATGACCCATCAAAAGAATTAGTAG
CAGAAGTACAGAAACAAGGGCAGGACCAATGGACATATCAAATTTTTCAAGAGCCATTTA
AAAATCTAAAAACAGGAAAATATACTAGAAAAAGGTCTGCTCACACTAATGATGTAAAAC
AATTAACAGAAGTGGTACAAAAAATAGCCACAGAAAGCATAGTAATATGGGGAAAGACCC
CTAAATTTAGACTACCCCTACAAAAAGAAACATGGGAAACATGGTGGACGGAGTATTGGC
AGGCTACCTGGATTCCTGAATGGGAGTTTGTTAATACCCCTCCTCTAGTAAAATTATGGT
ACCAATTAGAAAAAGAACCCATAGTAGGAGCAGAAACTTTCTATGTAGATGGGGCAGCTA
GTAGGGAGACTAAGCTAGGAAAAGCAGGGTATGTCACTAACAGAGGAAGACAAAAGGTAG
TTTCCCTAACTGAGACAACAAATCAAAAAACTGAGTTACATGCGATCTACTTAGCCTTGC
AGGATTCAGGACCAGAAGTAAATATAGTAACAGACTCACAATATGCATTAGGAATCATTC
AGGCACAACCAGACAGGAGTGACTCAGAAATAGTCAACCAAATAATAGAGGAGCTAATAA
AAAAGGAAAAAGTCTACCTGTCATGGGTACCAGCACACAAGGGGATTGGAGGAAATGAAC
AAGTAGATAAATTAGTCAGTTCAGGAATCAGGAGGGTGCTATTTTTAGATGGGATAGATA
AGGCTCAAGAAGAACATGAAAGATATCACAGCAATTGGAGAACAATGGTTAGTGATTTTA
ATTTGCCACCTATAGTAGCAAAGGAAATAGTAGCCAACTGTGATAAATGTCAACTAAAAG
GGGAAGCTATGCATGGGCAAGTGGACTGTAGTCCAGGGATATGGCAATTAGATTGCACAC
ATCTAGAAGGAAAAGTCATCCTGGTAGCAGTCCACGTGGCCAGTGGATATATAGAAGCAG
AAGTTATCCCAGCAGAAACAGGACAGGAGACAGCATACTTTCTGCTAAAATTAGCAGGAA
GATGGCCAGTAAAAGTAATACACACAGACAACGGTAGCAATTTCACCAGCGCTGCAGTTA
GAGCAGCCTGTTGGTGGGCCAATGTCCGACAGGAATTTGGGATCCCCTACAATCCACAAA
GTCAAGGAGTAGTAGAATCTATGAATAAGGAATTAAAGAAAATCATAGGGCAAGTAAGAG
AGCAAGCTGAACACCTTAAGACAGCAGTACAAATGGCAGTATTCATTCACAATTTTAAAA
GAAAAGGGGGGATTGGGGGGTACAGTGCAGGGGAAAGAATAATAGACATAATAGCAACAG
ACATACAAACTAAAGAATTACAAAAACAAATTACAAAAATTCAAAATTTTCGGGTTTATT
ACAGGGACAGCAGAGACCCAATTTGGAAAGGACCAGCAAAACTGCTCTGGAAAGGTGAAG
GGGCAGTAGTAATACAAGACAATAGTGATATAAAAGTAGTACCAAGAAGAAAAGCAAAGA
TCATTAGGGATTATGGAAAACAGATGGCAGGTGATGATTGTGTGGCAGGTAGACAGGATG
AGGATCAGAACATGGAATAGTTTAGTAAAACATCACATGTATGTCTCAAAGAAAGCTAAA
AAGTGGTTTTATAGACATCATTATGAAAGCCAGCATCCAAAGGTGAGTTCAGAAGTACAT
ATCCCACTAGGAGAGGCTAGATTAGTAATAAGAACATATTGGGGTCTGCAGACAGGAGAA
AAGGACTGGCAATTGGGTCATGGAGTCTCCATAGAATGGAGGCAGAGAACATATAGCACA
CAAATAGATCCTGACCTAGCAGACCAACTGATTCATCTACAATATTTTGACTGTTTTTCA
GACTCTGCCATAAGGAAAGCCATATTAGGACAAGTAGTTAGACATAGGTGTGAATATCCA
TCAGGACATAACCAGGTAGGATCCCTACAATATTTGGCACTGAAAGCATTAACAACACCA
AAAAGGACAAGGCCACCTCTGCCTAGTGTTAAGAAATTAACAGAAAATCGATGGAACAAG
CCCCAGAAGACCAGGGGCCACAGAGAGAACCCCACAATGAATGGACATTAGAACTGTTAG
AGGAGCTTAAAAATGAAGCCGTTAGACATTTTCCTAGGCCCTGGCTCCTTGGCTTAGGAC
AGCACATCTACAACAATTATGGGGATACTTGGGAAGGGGTTGAAGCTATAATAAGAATTT
TGCAACAACTACTGTTTGTCCATTACAGAATTGGGTGTCAGCATAGCAGAATAGGCATTA
TACCAGGGAGAAGAGGCAGGAATGGAGCCAGTAGATCCTAACCTAGAGCCCTGGAATCAT
CCGGGAAGTCAGCCTACAACTGCTTGTAGCAAGTGTTACTGTAAAAGATGTTGCTGGCAT
TGCCAACTATGCTTTCTGAACAAAGGCTTAGGCATCTCCTATGGCAGGAAGAAGCGGAAG
CACCGACGAAGAACTCCTCAGAGCAGTAAGGATCATCAACATACTATACCAGAGCAGTAA
GTATTAGTATCTGTAATGTCACCTTTGGAAATTAGTGCAATAGTAGGACTGATAGTAGCA
CTAATCTTAGCAATAGTAGTGTGGACTATAGTAGCTATAGAATATAAGAAAATACTAAAG
CAAAGAAAAATAGACAGGTTAATTAAAAGAATAAGAGAAAGAGAAGAAGATAGTGGAAAT
GAGAGTGAAGGAGACACAGATGATTTGGCCAAACTTGTGGAAATGGGGGACTTTGATCCT
TGGATTGGTAATAATTTGTAGTGCCTCAGACAACTTGTGGGTTACAGTTTATTATGGGGT
TCCTGTGTGGAGAGATGCAGATACCACCCTATTTTGTGCATCAGATGCCAAAGCACATGA
GACAGAAGTGCACAATATCTGGGCCACACATGCCTGTGTACCCACAGACCCCAACCCACA
AGAAATACGCCTGGAAAATGTAACAGAAAATTTTAACATGTGGAAAAATAACATGGTAGA
GCAGATGCAGGAGGATGTAATCAGTTTATGGGATCAAAGTCTACAGCCATGTGTAAAGTT
AACTCCTCTCTGTGTTACTTTAAATTGTACCAATGCTACGTTGAATGCTAATTTGACCTA
TGTCAATAACATAACTAATGGCCATAACACAATAGGAGATATAACAGATGAAGTAAAAAA
CTGTTCTTTTAAGATGACCACAGAACTAAGAGATAAGAAGAAGAAGGTCCATGCACTTTT
TTATAAGCTTGATATAGTACAAATTAAAGGTAATAAGAATAAGAATAGTAATATTAGTCA
GTATAGGTTAATAAATTGTAATACTTCAGTCATTAAGCAGGCTTGTCCAAAGATATCCTT
TGATCCAATTCCTATACATTATTGTACTCCAGCTGGTTATGCGATTTTAAAGTGTAATGA
TAAGAATTTCAATGGGACAGGGCCCTGTAAAAATGTCAGCTCAGTACAATGCACACATGG
AATCAAGCCAGTGGTATCAACTCAATTGCTGTTAAATGGCAGTCTAGCAGAAGAAGAGAT
AATAATCAGATCTGAAAATCTCACAAACAATGCCAAAACCATAATAGTGCACCTTAATAA
ATCTGTAGAAATCAATTGTACCAGACCCTCCAACAATACAAGAACAAGTACACGTATAGG
ACCAGGACAAGTATTCTATAGAACAGGAGACATAATTGGAGATATAAGAAAAGCATATTG
TGAGATTAATGGAACAAAATGGAATGAAACTTTAAAACAGGTAGCTGAAAAATTAAAAGA
GCATTTTAATAATAAGACAATAATCTTTCAACCACCCTCAGGAGGAGATCTAGAAGTTAC
AATGCATCATTTTAATTGTAGAGGGGAATTTTTCTATTGCAATACATCAAAAATGTTTAA
TAGTACTTGGAAAGAAAATGAAACAATGGGGGGGCTTAATGGCACTATCATACTTCCATG
CAGGATAAAGCAAATTATAAACATGTGGCAGGGAGTAGGACAAGCAATGTATGCTCCTCC
CATCAGTGGAAGAATTAATTGTGTATCAAACATTACAGGAATACTATTGACAAGAGATGG
TGGTGCTAATAATGCGACTAACGAGACCTTTAGACCTGGAGGAGGAAATATAAAGGACAA
TTGGAGAAGTGAATTATATAAATATAAAGTAGTACAAATTGAACCTCTAGGGATAGCACC
CACCAGGGCAAAGAGAAGAGTGGTGGAGAGAGAAAAAAGAGCAGTGGGAATAGGAGCTAT
GATCTTTGGGTTCTTGGGAGCAGCAGGAAGCACTATGGGCGCAGCGTCAATAACGCTGAC
GGTACAGGCCAGACAATTATTGTCTGGTATAGTGCAACAGCAAAGCAATTTGCTGAGGGC
TATAGAGGCGCAGCAGCATCTGTTGCAACTCACAGTCTGGGGCATTAAACAGCTCCAGGC
AAGAGTCCTGGCTGTGGAAAGATACCTAAATGATCAAAAGTTCCTAGGACTTTGGGGCTG
CTCTGGAAAAATCATCTGCACCACTGCTGTGCCCTGGAACTCCACTTGGAGTAATAAATC
TTATGAAGAGATTTGGAACAACATGACATGGGTAGAATGGGAGAGAGAAATTAGCAATTA
CACAAACCAAATATATGACATACTTACAGAATCGCAGAACCAGCAGGACAAAAATGAAAA
GGAGTTATTGGAATTGGATAAATGGGCAAATCTGTGGAATTGGTTTGGCATAACAAAGTG
GCTGTGGTATATAAAAATATTTATAATAATAGTAGGAGGTTTAATAGGTTTAAGAATAGT
TTTTGCTGTGCTTTCTATAGTAAATAGAGTTAGGCAGGGATACTCACCTTTGTCTTTCCA
GACCCCCTCCCATCACCAGAGGGAAACCGACAGACCCGAAGGAATCGAAGAAGAAGGTGG
CGAGCAAGGCAGAGACAGATCCGTGCGCTTAGTGAGCGGATTCTTAGCTCTTGTCTGGGA
CGATCTACGGAGCCTGTGCCTCTTCAGCTACCACCGCTTGAGAGACTTCATCTTGATTGC
AGCGAGGACTCTGGAACTTCTGGGACACAGCAGTCTCAAGGGACTGAGACGGGGGTGGGA
AGTCCTCAAATATCTGGGGAATCTTCTGTCATATTGGGGCCAGGAACTAAAAACTAGTGC
TATTTCTTTGCTTGATGCTACAGCAATAGCAGTAGCGGGGTGGACAGATAGGGTTATAGA
AGTAGCACAAAGAGCTTGGAGAGCTTTTCTCCACATACCTAGGAGAATCAGACAGGGCTT
CGAAAGGGCTTTGCTATAACATGGGAGGCAAGTGGTCAAAAAGGAGCAGAGAGGGATGGC
CTCAGGTCAGGGAAAAAATAAAGCAAACTCCTCCAGCAGCAGCAGAAGGAGTAGGAGCAG
TATCTCAAGATCTAGATAAACATGGAGCAATAACAAGTAGTAATATGAATAATGCTGATT
GTGTCTGGCTGGAAGCACAAAAGGATGAGGAGGTAAGCTTTCCAGTCACACCGCAGGTAC
CTCTAAGACCAATGACTTTTAAGGGAGCTTTTGATCTTAGCTTCTTTTTAAAAGAAAAGG
GGGGACTGGATGGGCTAATTTACTCCAAGAAAAGACAAGAGATCCTTGACTTATGGGTCT
ATAATACACAAGGCTTCTTCCCTGATTGGCAAAACTACACAGAAGGGCCAGGGACCAGAT
TCCCACTGTGTTTTGGATGGTGCTTCAAGCTAGTACCAGTTGACCCAAGAGAAGTAGAGG
AGAACAACAAAGGAGAAAACAGCTGCCTGTTACACCCCATGAGCCAGCATGGAATAGAGG
ACGAAGATAGAGAAGTGCTGATGTGGAAGTTTGACAGTTCCCTAGCACGAAGACACATAG
CCCGAGAAAAGCACCCAGAGTTCTATAAAGACTGCTGACATAGAAGTTTCTAACTGGGAC
TTCCGCTGGGGACTTTCCAGGGGAGGTGTGGCCGGGGCGGAGTTGGGGAGTGGTTAACCC
TCAGATGCTGCATAAAAGCAGCCGCTTTTCGCTTGTACTGGGTCTCTCTTGCTAGACCAG
GTCGAGCCCGGGAGCTCTCTGGCTAGCAGGGGAACCCACTGCTTAAAGCCTCAATAAAGC
TTGCCTTGAGTGC
>01_AE.JP.-.DR1741.AB253635
TGGATGGGCTAATTTACTCCAGGAAAAGACAAGAGATCCTTGACTTATGGGTTTATAATA
CACAAGGCTTTTTCCCTGATTGGCAAAACTACACATCAGGGCCAGGGACCAGACTCCCAC
TGTGTTTTGGATGGTGCTTCAAGCTAGTACCAGTTGACCCAAGAGAAGTAGAGGAGGACA
ACAAAGGAGAAAACAACTGCCTGTTACACCCCATGAGCCAGCATGGAATGGAGGACGAAC
ACAGAGAAGTGCTAATGTGGAAGTTTGACAGTGCCCTAGCACGAAAACACCTAGCCCGAG
AACTGCACCCAGAGTACTATAAAGACTGATGACAAAGGAGTTTCTAACCAGAACTTCCGC
TGGGGACTTTCCAGGGGAGGCGTGACCGGGGCGGAGTTGGGGAGTGGCTAACCCTCAGAT
GCTGCATAAAAGCAGCCGCTTTTCGCTTGTACTGGGTCTCTCTTGTTAGACCAGGTCGAG
CCCGGGAGCTCTCTGGCTAGCAAGGGAACCCACTGCTTAAGCCTCAATAAAGCTTGCCTT
GAGTGCTTAAAGTGGTGTGTGCCCATTTGTGTCAGGACTCTGGTAACTAGAGATCCCTCA
GACCACTCTAGACTGAGTAAAAATCTCTAGCAGTGGCGCCCGAACAGGGACTTGAAAGCG
AAAGTTAATAGGGACTCGAAAGCGAAAGTTCCAGAGAAGTTCTCTCGACGCAGGACTCGG
CTTGCTGAGGTGCACACAGCAAGAGGCGAGAGCGGCGACTGGTGAGTACGCCAATTTTTG
ACTAGCGGAGGCTAGAAGGAGAGAGATGGGTGCGAGAGCGTCAGTATTAAGTGGGGGAAA
ATTAGATGCATGGGAGAAAATTCGGTTACGGCCAGGGGGAAAGAAAAAATATAGGATGAA
ACATTTAGTATGGGCAAGCAGAGAGTTGGAAAGATTTGCACTTAACCCTGGCCTTTTAGA
ATCAGCAGAAGGATGTCAACAATTACTAGAACAGTTACAGACAACTCTCAAGACAGGATC
AGAAGAACTTAAATCATTATTTAATACAATAGCAACCCTCTGGTGTGTACACCAAAAGAT
AGAAATAAGAGACACCAAGGAAGCTTTAGATAAAATAGAGGAAGTACAAAAGAAAAGCCA
GCAAAAGACACAGCAGACAGCAGCTGACACAGGAAGTAGCAGCAAAATCAGCCAAAATTA
CCCTATAGTGCAAAATACACAAGGGCAAATGGTACATCAGCCTTTATCACCTAGAACTTT
AAATGCATGGGTGAAAGTAGTAGAAGAAAAGGGTTTTAACCCAGAAGTAATACCCATGTT
CTCAGCATTATCAGAGGGAGCCACCCCACAAGATTTAAATATGATGCTAAATATAGTGGG
GGGACACCAGGCAGCAATGCAAATGTTAAAGGAAACCATCAATGAGGAAGCTGTAGAATG
GGATAGGGTACACCCAGTACATGCAGGGCCTATTCCACCAGGCCAGATGAGGGAACCAAG
GGGAAGTGACATAGCAGGAACTACTAGTACCCTTCAAGAACAAATAGGATGGATGACAAG
CAATCCACCTATCCCAGTGGGAGACATCTATAAAAGGTGGATAATCCTGGGATTAAATAA
AATAGTAAGAATGTATAGCCCTGTTAGCATTTTGGACATAAGACAAGGGCCAAAAGAACC
CTTCAGAGACTATGTAGATAGGTTCTATAAAACTCTCAGAGCGGAACAAGCTACACAGGA
GGTAAAAAATTGGATGACAGAAACCTTGCTAGTCCAAAATGCGAATCCAGATTGTAAGTC
CATTTTAAAAGCATTAGGAACAGGAGCTACATTAGAAGAAATGATGACAGCATGCCAGGG
AGTGGGAGGACCTGGCCATAAAGCAAGGGTCTTGGCTGAGGCAATGAGCCAAGCACAACA
TGCAAATATAATGATGCAGAGAGGCAATTTTAAGGGCCAGAAAAGAATTAAGTGCTTCAA
CTGTGGCAAGGAAGGACACCTAGCCAAAAATTGCAGGGCCCCTAGGAAAAAGGGTTGTTG
GAAATGTGGAAAGGAAGGACATCAAATGAGAGACTGCACTACTGAGAGACAGGCTAATTT
TTTAGGGAAAATTTGGCCTTCCAACAAGGGAAGGCCGGGAAATTTTCCTCAGAGCAGAAC
AGAGCCAACAGCCCCACCAGCAGAGAACTGGGGGATGGGGGAAGAATCCTTACTGAAGCA
GGAGCAGAAGGACAAGGAATGTCCTCCTCCTTCAGTTTCCCTCAAATCACTCTTTGGCAA
CGACCCTTTGTCACAGTAAAAATAGGAGGACAGCTGACAGAAGCTCTATTAGATACAGGA
GCAGATGATACAGTAATAGAAGATATAAATTTGCCAGGGAAATGGAAACCAAAAATGATA
GGGGGAATTGGAGGTTTTATCAAAGTAAGGCAATATGATCAGGTACCTATAGAAATTTGT
GGAAAAAAGACTATAGGTACAGTATTAGTAGGACCTACACCTGTCAACATAATTGGACGA
AGTGTGTTGACTCAGATTGGTTGTACTTTAAATTTCCCTATTAGTCCTATTGACACTGTA
CCAGTAACATTAAAGCCAGGAATGGATGGACCAAAGGTTAAACAGTGGCCATTGACAGAA
GAAAAAATAAAAGCATTAACAGAAATTTGTAAAGAGTTGGAAGAGGAAGGAAAAATCTCA
AAAATTGGGCCTGAAAATCCATACAATACTCCAGTATTTGCTATAAAGAAAAAGAGCACC
AGCACCACCAAATGGAGGAAAGTAGTAGATTTCAGAGAGCTCAATAAAAGAACTCAGGAC
TTTTGGGAAGTTCAATTAGGAATACCGCATCCAGCAGGTCTAAAAAAGAAAAAATCAGTA
ACAGTACTAGATGTGGGAGATGCATATTTTTCAATACCTTTAGATGAAAGCTTTAGAAAG
TATACTGCATTCACCATACCTAGTATAAACAATGAGACACCAGGAATCAGATATCAGTAC
AATGTGCTGCCACAAGGATGGAAAGGATCACCGGCAATATTCCAGTGTAGCATGACAAAA
ATCTTGGAGCCCTTTAGAACAAAAAATCCAGAAATGGTTATCTATCAATACATGGATGAC
TTGTATGTAGGATCTGATTTAGAAATAGAGCAGCACAGAACAAAAATAGAAGAGCTAAGA
GCTCATCTATGGAACTGGGGATTTTATACACCAGACAAAAAGCATCAGAAGGAACCTCCA
TTCCTTTGGATGGGATATGAACTCCATCCTGACAGATGGACAGTCCAGCCTATAGAACTG
CCAGAAAAAGACAGCTGGACTGTTAATGATATACAGAAATTAGTGGGAAAATTAAATTGG
GCAAGTCAAATTTATGCAGGGATTAAGGTAAAGCAACTGTGTAAACTCCTCAGGGGAGCT
AAAGCACTAACAGACATAGTACCACTGACTGAAGAAGCAGAATTAGAGTTGGCAGAGAAC
AGGGAGATTCTAAAAACCCCTGTGCATGGAGTATATTATGACCCATCAAAAGACTTAGTA
GCAGAAGTACAGAAACAAGGGCAGGACCAATGGACATATCAAATTTATCAAGAGCCATTT
AAGAATCTAAAAACAGGAAAATATGCCAGAAAAAGGTCTGCTCACACTAATGATGTAAGA
CAATTAACAGAAGTGGTGCAAAAAATAGCCACAGAAAGCATAGTAATATGGGGAAAAACC
CCTAAATTTAGACTACCCATACAAAAAGAAACATGGGACACATGGTGGATGGAGTATTGG
CAGGCTACCTGGATTCCTGAATGGGAGTTTGTCAATACCCCTCCTCTAGTAAAATTATGG
TACCAATTAGAAAAAGACCCCATAGTAGGAGCAGAGACTTTCTATGTAGATGGGGCAGCT
AATAGGGAGACTAAGCTAGGAAAAGCAGGGTATGTCACTGACAAAGGAAGACAAAAGGTG
GTTTCCCTAACTGAGGCAACAAATCAAAAGACTGAATTACATGCGATCCATTTAGCCCTG
CAGGATTCAGGATCAGAAGTAAATATAGTAACAGACTCACAATATGCAGTAGGAATCATT
CAGGCACAACCAGACAGAAGTGACTCAGAAGTAGTCAACCAAATAATAGAGGAGCTAATA
AAAAAGGACAAGGTCTACCTGTCATGGGTACCAGCACACAAGGGGATTGGAGGAAATGAA
CAAGTAGATAAATTAGTCAGTTCAGGAATCAGGAAGGTACTATTTTTAGATGGGATAGAT
AAAGCTCAAGAAGAACATGAAAGATATCACAGCAATTGGAGAACAATGGTTAGTGATTTT
AATTTGCCACCTATAGTAGCAAAGGAAATAGTAGCCAACTGTGATAAATGTCAACTAAAA
GGGGAAGCTATGCATGGACAAGTGGACTGTAGTCCAGGGATATGGCAATTAGATTGCACA
CATCTAGAAGGAAAAGTCATCCTGGTAGCAGTCCACGTGGCCAGTGGATATATAGAAGCA
GAAGTCATCCCAGCAGAAACAGGACAGGAGACAGCATACTTTCTGCTAAAATTAGCAGGA
AGATGGCCAGTAAAAGTAATACACACAGACAATGGTAGCAACTTCACCAGCGCTGCAGTT
AAAGCAGCTTGTTGGTGGGCCAATGTCCGACAGGAATTCGGGATCCCCTACAATCCCCAA
AGTCAAGGAGTAGTGGAATCTATGAATAAGGAATTAAAGAAAATCATAGGGCAGGTAAGA
GAGCAAGCTGAACACCTTAAGACAGCAGTACAAATGGCAGTATTCATTCATAATTTTAAA
AGAAAAGGGGGGATTGGGGGGTACAGTGCAGGGGAAAGAATAATAGATATAATAGCAACA
GACATACAAACTAAAGAATTACAAAAACAAATTACAAAAATTCAAAATTTTCGGGTTTAT
TACAGGGACAGCAGAGACCCAATTTGGAAAGGACCAGCAAAACTACTCTGGAAAGGTGAA
GGGGCAGTAGTAATACAAGACAATAGTGATATAAAAGTAGTACCAAGAAGAAAAGCAAAG
ATCATTAGAGATTATGGAAAACAGATGGCAGGTGATGATTGTGTGGCAGGTAGACAGGAT
GAGGATTAGAACATGGAACAGTTTAGTAAAACATCACATGTATGTCTCAAAGAAAGCTAA
AGGGTGGTTTTATAGACATCATTATGAAAGCCAGCATCCAAAGGTAAGCTCAGAAGTACA
TATCCCACTAGGAGAGGCTAGATTAGTAATCAGAACATATTGGGGTCTGCAGACAGGAGA
AAAAGATTGGCACTTGGGTCATGGAGTCTCCATAGAATGGAGGCAGGGAAAATATGGAAC
ACAAATAGATCCTGACCTAGCAGACCAACTGATTCATCTACAATATTTTGACTGTTTTTC
AGACTCTGCCATAAGGAGAGCCATATTAGGACAAGTAGTTAGACATAGGTGTGAATATCC
ATCAGGACATAACAAGGTAGGATCCCTACAATATTTGGCACTGAAAGCATTGACAACACC
AAAAAAGATAAGGCCACCCCTGCCTAGTGTTAAGAAATTAACAGAAGATAGATGGAACAA
GCCCCAGAAAATCAGGGGCCACAGAGAGAACCCCACAATACATGGACATTAGAGCTGTTA
GAGGAGCTTAAAAATGAGGCTGTTAGACATTTTCCTATGACCTGGCTCCATGGATTAGGA
CAGTACATCTATAACACTTATGGGGATACTAGGGAAGGGGTTGAAGCTATAATAAGAATT
TTACAACAACTACTGTTTGTTCATTTCAGAATTGGGTGTCAACATAGCAGAATAGGCATT
ATACCAGGGAGAAGAGGCAGGAATGGAGCCGGTAGATCCTAACCTAGAGCCCTGGAAGCA
TCCAGGAAGTCAGCCTCCAACTGCTTGTAGCAATTGTTACTGTAAAAAATGTTGCTGGCA
TTGTCAACTATGCTTTCTGAAAAAAGGCTTAGGCATCTCCTATGGCAGGAAGAAGCGGAA
GCACCGACGAGGAACTCCTCAGAGCAGTAAGGATCATCAAAATCCTATACCAGAGCAGTA
AGTAATAAATATATGTAATGACACCTTTGGAAATTAGTGCAATAGTAGGGCTGATAGTAG
CGCTAATCTTAGCAATAGTAGTGTGGACTATAGTAGCTATAGAAATTAAGAAAATACTAA
GACAAAGGAAAATAGACAGGTTACTGAAAAGAATAAGAGAAAGAGAAGAAGACAGTGGAA
ATGAGAGTGAAGGAGACACAGATGAATTGGCCAAACTTGTGGAAATGGGGGACCTTGATC
CTTGGGTTGGTAATAATTTGTAATGCCTCAAACAACTTGTGGGTTACAGTTTATTATGGG
GTTCCTGTGTGGAGAGATGCAGATACCACCCTATTTTGTGCATCAGATGCCAAAGCACAT
GAGACAGAAGTGCACAATGTCTGGGCCACACATGCCTGTGTACCCACAGACCCCAACCCA
CAAGAAATACACCTGGAAAATGTAACAGAAAATTTTAACATGTGGAAAAATAACATGGTA
GAGCAGATGCAGGAGGATGTAATTAGTTTATGGGATCAAAGTCTAAAGCCATGTGTAAAG
TTAACTCCTCTCTGTGTTACTTTAAATTGTACAGATGCTAAATGGCCCAATACCACTAAA
TGGAACAATACCAATGACATAAACAATGTCTCTGTCATACTAGGAAATATAACAGATGAA
GTAAAAAACTGTTCTTTTAGTATGACCACAGAACTAAGAGATAAGAAGCAGAAGGTCTAT
GCTCTTTTTTATAGGCTTGATATAACACAAATGGAAGATAATAATAATGATAATAGAAGT
TATAGGTTAATAAATTGTAATACTTCAGTCATTAAGCAGGCTTGTCCAAAGATATCCTTT
GATCCAATTCCTATACATTATTGTGCTCCAGCTGGTTATGCGATTTTAAAGTGTAATGAT
AAGAATTTCAATGGGACAGGGCCATGTAAAAATGTCAGCTCAGTACAATGCACACATGGA
ATTAAGCCAGTGGTATCAACTCAATTGCTGTTAAATGGCAGTCTAGCAGAAGACAAGATA
ATAATCAGATCTGAGAATCTCACAAACAATGCCAAAACCATAATAGTGCACCTTAATAGA
TCTGTAGAAATTGAGTGTATCAGACCCTCCAACAATACAAGAAAAAGTACAACTATAGGA
CCAGGACTAGTATTCTATAGAACAGGAGACATAATAGGAGATATAAGAAAAGCATATTGT
CAGATTAATGGAACAGGATGGTATAAAGTTTTAAAACAGGTAACTGGAAAATTAAAAGAG
CACTTTCCTGATAAGAATATAACCTTTAAACCACCCTCAGGAGGAGATCTAGAAATTACA
ATGCATCATTTTAATTGTAGAGGGGAATTTTTCTATTGCAATTTATCAAAACTGTTTAAT
GATACTTGCATAAAAAATGGAACCACGAAGGGGTGTAATGGCACTATCCTACTTCCATGC
AAAATAAAGCAAATTATAAACATGTGGCAGGGAGCAGGACAAGCAATGTATGCTCCTCCC
ATCAGTGGAAATATTAGTTGTGTATCAAATATTACAGGAATACTATTGACAAGAGATGGT
GGTGCTATTAATAGTACTAACGAGACCTTCAGACCTGGAGGAGGAGATATAAGGGACAAT
TGGAGAAGTGAATTATATAAATATAAAGTAGTAGAAATTGAACCACTAGGAATAGCACCC
ACCAAGGCAAAGAGAAGAGTGGTGCAGAGAGAAAAAAGAGCAGTGGGAATAGGAGCTATG
ATCTTTGGGTTCTTGGGAGCAGCCGGAAGCACTATGGGCGCGGCGTCAATAACGCTGACG
GTACAGGCCAGACAATTATTGTCTGGTATAGTGCAACAGCAAAGCAATTTGCTGAGAGCT
ATAGAGGCGCAGCAGCATATGTTGCAACTCACAGTCTGGGGCATTAAACAGCTCCAGGCG
AGAGTCCTGGCTGTGGAAAGATACCTAAAAGATCAAAAGTTCCTAGGACTTTGGGGCTGC
TCTGGAAAAATCATCTGCACCACTGCTGTGCCTTGGAACTCCACTTGGAGTAATAAATCT
TATGAAGAGATTTGGAACAATATGACATGGACAGAATGGGAGAGAGAAATTAGCAATTAC
ACAAACCAAATATATGACATACTTACAGAATCGCAAAGCCAGCAGGACAGGAATGAAAAG
GATTTGTTAGCATTGAATGAATGGGCAAGTCTGTGGAATTGGTTTGACATAACAAATTGG
CTGTGGTATATAAGACTATTTATAATGATAGTAGGAGGCTTAATAGGTTTAAGAATAATT
TTTGCTGTGCTTTCTTTAGTGAAAAGAGTTAGGCAGGGATACTCACCTTTGTCTTTCCAG
ACCCCTACCCATCATCAGAGGGAACCCGACAGGCCCGAAGGAACCGAAGAAGACGGTGGC
GAGCAAGGCAGAGGCAGATCCGTGCGCTTAGTGAGCGGATTCTTAGCTCTTGCCTGGGAC
GACCTACGGAGCCTGTGCCTCTTCAGCTACCACCGCTTGAGAGACTTAATCTTGATTGCA
GCGAGGACTGTGGAACTTCTGGGACGCAGCAGTCTCAAGGGACTGAGACGGGGGTGGGAA
GGCCTCAAATATCTGGGGAATCTTCTGGTGTATTGGAGTCAGGAACTAAAAACTTGTGCT
GTTTCTTTGCTTGATGCTACAGCAATAACAGTAGCGGGGTGGACAGATAGGGTTATAGAA
TTAGCACAAAGAGCTTGGAGGGGCATCCTCCACATACCTAGAAGAATTAGACAGGGCTTA
GAAAGGGCTTTACTATAAACATGGGAGGCAAGTGGTCAAAAAGTAGCAAAGCGGGATGGT
CTCAGGTCAGGGAAAAAATAAAGCAAACTCCTCCAGCAGCAGAGGGAGTAGGAGCAGTAT
CTCAAGATCTAGATAAACATGGAGCAATAACAAGTAGTAATATGAATAATGCTGATTGTG
TCTGGCTACAAGCACAAGAGGATGAGGAGGTAGGCTTTCCAGTCAAGCCGCAGGTACCTC
TAAGACCAATGACTTATAAGGCAGCTTTTGATCTTAGCTTCTTTTTAAAAGAAAAGGGGG
GACTGGATGGGCTAATTTACTCCAGGAAATGACAAGAGATCCTTGACTTATGGGTCTATA
ATACACAAGGCTTCTTCCCTGATTGGCAAAACTACACATCAGGGCCAGGGACCAGACTCC
CACTGTGTTTTGGATGGTGCTTCAAGCTAGTACCAGTTGACCCAAGAGAAGTAGAGGAGG
ACAACAAAGGAGAAAACAACTGCCTGTTACACCCCATGAGCCAGCATGGAATGGAGGACG
AAGACAGAGAAGTGCTGATGTGGAAGTTTGACAGTGCCCTAGCACGAAAACACCTAGCCC
GAGAACTGCACCCAGAATATTATAAAGACTGATGACAAAGGAGTTTCTAACCAGAACTTC
CGCTGGGGACTTTCCAGGGGAGGCGTGACCGGGGCGGAGTTGGGGAGTGGCTAACCCTCA
GATGCTGCATAAAAGCAGCCGCTTTTCGCTTGTACTGGGTCTCTCTTGTTAGACCAGGTC
GAGCCCGGGAGCTCTCTGGCTAGCAAGGGAACCCACTGCTTAAGCCTCAATAAAGCTTGC
CTTGAGTGC
>01_AE.JP.-.DR1873.AB253647
TGGATGGGCTAATTTACTCCAGGAAAAGACAAGAGATCCTTGACTTATGGGTTTATAATA
CACAAGGCTTCTTCCCTGATTGGCAAAACTACACATCAGGGCCAGGGACCAGACTCCCAC
TGTGTTTTGGATGGTGCTTCAAGCTAGTACCAGTTGACCCAAGAGAAGTAGAGGAGGACA
ACAAAGGAGAAAACAACTGCCTGTTACACCCCATGAGCCAGCATGGAATGGAGGACGAAG
ACAGAGAAGTGCTGATGTGGAAGTTTGACAGTGCCCTAGCACGAAAACACCTAGCCCGAG
AACTGCACCCAGAGTACTATAAAGACTGATGACAAAGGAGTTTCTAACCAGAACTTCCGC
TGGGGACTTTCCAGGGGAGGCGTGACCGGGGCGGAGTTGGGGAGTGGCTAACCCTCAGAT
GCTGCATAAAAGCAGCCGCTTTTCGCTTGTACTGGGTCTCTCTTGATTAGACCAGGTCGA
GCCCGGGAGCTCTCTGGCTAGCAAGGGAACCCACTGCTTAAGCCTCAATAAAGCTTGCCT
TGAGTGCTTAAAGTGGTGTGTGCCCATTTGTGTCAGGACTCTGGTAACTAGAGATCCCTC
AGACCACTCTAGACTGAGTAAAAATCTCTAGCAGTGGCGCCCGAACAGGGACCTGAAAGC
GAAAGTTAATAGGGACTCGAAAGCGAAAGTTCCAGAGAAGTTCTCTCGACGCAGGACTCG
GCTTGCTGAGGTGCACACAGCAAGAGGCGAGAGCGGCGACTGGTGAGTACGCCAATTTTT
GACTAGCGGAGGCTAGAAGGAGAGAAATGGGTGCGAGAGCGTCAGTATTAAGTGGGGGAA
AATTAGATGCATGGGAGAAAATTCGGTTACGGCCAGGGGGAAAGAAAAAATATAGGATGA
AACATTTAGTATGGGCAAGCAGAGAGTTGGAAAGATTTGCACTTAACCCTGGCCTTTTAG
AATCAGCAGAAGGATGTCAACAATTACTAGAACAGTTACAGACAACTCTCAAGACAGGAT
CAGAAGAACTTAAATCATTATTTAATACAATAGCAACCCTCTGGTGTGTACACCAAAAGA
TAGAAATAAGAGACACCAAGGAAGCTTTAGATAAAATAGAGGAAGTACAAAAGAAAAACC
AGCAAAAGACACAGCAGACAGCAGCTGGCACAGGAAGTAGCAGCAAAGTCAGCCAAAATT
ATCCTATAGTGCAAAATACACAAGGGCAAATGGTACATCAGCCTTTATCACCTAGAACTT
TGAATGCATGGGTGAAAGTAGTAGAAGAAAAGGGTTTTAACCCAGAAGTAATACCCATGT
TCTCAGCATTATCAGAGGGAGCCACCCCACAAGATTTAAATATGATGCTAAATATAGTGG
GGGGACACCAGGCAGCAATGCAAATGTTAAAAGAAACCATCAATGAGGAAGCTGTAGAAT
GGGATAGGGTACACCCAGTACATGCAGGGCCTATTCCACCAGGCCAGATGAGGGAGCCAA
GGGGAAGTGACATAGCAGGAACTACTAGTACCCTTCAAGAACAAATAGGATGGATGACAA
GCAATCCACCTATCCCAGTGGGAGACATCTATAAAAGGTGGATAATCCTGGGATTAAATA
AAATAGTAAGAATGTATAGCCCTGTTAGCATTCTGGACATAAGACAAGGGCCAAAAGAAC
CCTTCAGAGACTATGTAGATAGGTTCTATAAAACTCTCAGAGCGGAACAAGCTACACAGG
AGGTAAAAAATTGGATGACAGAAACCTTGCTAGTCCAAAATGCGAATCCAGACTGTAAGT
CCATTTTAAAAGCATTAGGAACAGGAGCTACATTAGAAGAAATGATGACAGCATGCCAGG
GAGTGGGAGGACCTGGCCATAAAGCAAGGGTCTTGGCTGAGGCAATGAGCCAAGCACAAC
ATGCAAATATAATGATGCAGAGAGGCAATTTTAAGGGCCAGAAAAGAATTAAGTGCTTCA
ACTGTGGCAAGGAAGGACACCTAGCCAAAAATTGCAGGGCCCCTAGGAAAAAGGGTTGTT
GGAAATGCGGGAAGGAAGGACATCAAATGAGAGACTGCACTACTGAGAGACAGGTTAATT
TTTTAGGGAAAATTTGGCCTTCCAACAAGGGAAGGCCGGGAAATTTTCCTCAGAGCAGAA
CAGAGCCAACAGCCCCACCAGCAGAGAACTGGGGGATGGGGGAAGAATCCTTACTGAAGC
AGGAGCAGAAGGACAAGGAATGTCCTCCTCCTTCAGTTTCCCTCAAATCACTCTTTGGCA
ACGACCCTTTGTCACAGTAAAAATAGGAGGACAGCTGACAGAAGCTCTATTAGATACAGG
AGCAGATGATACAGTATTAGAAGATATAAATTTGCCAGGAAAATGGAAACCAAAAATGAT
AGGGGGAATTGGAGGTTTTATCAAAGTAAGGCAATATGATCAGATACCTATAGAAATTTG
TGGAAAAAAGACTATAGGTACAGTATTAGTAGGACCTACACCTGTCAACATAATTGGACG
AAGTGTGTTGACTCAGATTGGTTGTACTTTAAATTTCCCTATTAGTCCTATTGACACTGT
ACCAGTAACATTAAAGCCAGGAATGGATGGACCAAAGGTCAAACAGTGGCCATTGACAGA
AGAAAAAATAAAAGCATTAACAGAAATTTGTAAAGAGTTGGAAGAGGAAGGAAAAATCTC
AAAAATTGGGCCTGAAAATCCATACAATACTCCAGTATTTGCTATAAAGAAAAAGAGCAC
CAGCACCACCAAATGGAGGAAAGTAGTAGATTTCAGAGAGCTCAATAAAAGAACTCAGGA
CTTTTGGGAAGTGCAATTAGGAATACCGCATCCAGCAGGTCTAAAAAAGAAAAAATCAAT
AACAGTACTAGATGTGGGAGATGCATATTTTTCAATTCCTTTAGATGAAAGCTTTAGAAA
GTATACTGCATTCACCATACCTAGTATAAACAATGAGACACCAGGAATCAGATATCAGTA
CAATGTGCTGCCACAAGGGTGGAAAGGATCACCGGCAATATTCCAGTGTAGCATGACAAA
AATCTTGGAGCCCTTTAGAATAAAAAATCCAGAAATGGTTATCTATCAATACATGGATGA
CTTGTTGGTAGGATCTGATTTAGAAATAGAGCAGCACAGAACAAAAATAGAAGAGCTAAG
AGCTCATCTATGGAACTGGGGATTTTATACACCAGACAAAAAGCATCAGAAGGAACCTCC
ATTCCTTTGGATGGGATATGAACTCCATCCTGATAGATGGACAGTCCAGCATATAGAACT
GCCAGAAAAAGACAGCTGGACTGTTAATGATATACAGAAATTAGTGGGAAAATTAAATTG
GGCAAGTCAAATTTATGCAGGGATTAAGGTAAAGCAACTGTGTAAACTCCTCAGGGGAGC
TAAAGCACTAACAGACATAGTACCACTGACTGAAGAAGCAGAATTAGAATTGGCAGAGAA
CAGGGAGATTCTAAAAACCCCTGTGCATGGAGTATATTATGACCCATCAAAAGACTTAGT
AGCAGAAGTACAGAAACAAGGGCAGGACCAATGGACATATCAAATTTATCAAGAGCCATT
TAAGAATCTAAAAACAGGAAAATATGCCAGAAAAAGGTCTGCTCACACTAATGATGTAAG
ACAATTAACAGAAGTGGTGCAAAAAATAGCCACAGAAAGCATAGTAATATGGGGAAAAAC
CCCTAAATTTAGACTACCCATACAAAAAGAAACATGGGACACATGGTGGATGGAGTATTG
GCAGGCTACCTGGATTCCTGAATGGGAGTTTGTCAATACCCCTCCTCTAGTAAAATTATG
GTACCAATTAGAAAAAGACCCCATAGTAGGAGCAGAGACTTTCTATGTAGATGGGGCAGC
TAATAGGGAGACTAAGCTAGGAAAAGCAGGGTATGTCACTGACAAAGGAAGACGAAAGGT
AGTTTCCCTAACTGAAGCAACAAATCAAAAGACTGAATTACATGCGATCCATTTAGCCCT
GCAGGATTCAGGATCAGAAGTAAATATAGTAACAGACTCACAATATGCATTAGGAATCAT
TCAGGCACAACCAGACAGAAGTGACTCAGAAGTAGTCAACCAAATAATAGAGGAGCTAAT
AAAAAAGGAAAAGGTCTACCTGTCATGGGTACCAGCACACAAGGGGATTGGAGGAAATGA
ACAAGTAGATAAATTAGTCAGTTCAGGAATCAGGAAGGTACTATTTTTAGATGGGATAGA
TAAAGCTCAAGAAGAACATGAAAGATATCACAGCAATTGGAGAACAATGGTTAGTGATTT
TAATTTGCCACCTATAGTAGCAAAGGAAATAGTAGCCAACTGTGATAAATGTCAACTAAA
AGGGGAAGCTATGCATGGACAAGTGGACTGTAGTCCAGGGATATGGCAATTAGATTGCAC
ACATCTAGAAGGAAAAGTCATCCTGGTAGCAGTCCACGTGGCCAGTGGATATATAGAAGC
AGAAGTTATCCCAGCAGAAACAGGACAGGAGACAGCATACTTTCTGCTAAAATTAGCAGG
AAGATGGCCAGTAAAAGTAATACACACAGACAATGGTAGCAACTTCACCAGCGCTGCAGT
TAAAGCAGCTTGTTGGTGGGCCAATGTCCGACAGGAATTTGGGATCCCCTACAATCCCCA
AAGTCAAGGAGTAGTGGAGTCTATGAATAAGGAATTGAAGAAAATCATAGGGCAGGTAAG
AGAGCAAGCTGAACACCTTAAGACAGCAGTACAAATGGCAGTATTCATTCATAATTTTAA
AAGAAAAGGGGGGATTGGGGGGTACAGTGCAGGGGAAAGAATAATAGACATAATAGCAAC
AGACATACAAACTAAAGAATTACAAAAACAAATTACAAAAATTCAAAATTTTCGGGTTTA
TTACAGGGACAGCAGAGACCCAATTTGGAAAGGACCAGCAAAACTACTCTGGAAAGGTGA
AGGGGCAGTAGTAATACAAGACAATACTGATATAAAAGTAGTACCAAGAAGAAAAGCAAA
GATCATTAGAGATTATGGAAAACAGATGGCAGGTGATGATTGTGTGGCAGGTAGACAGGA
TGAGGATTAGAACATGGAACAGTTTAGTAAAACATCACATGTATGTCTCAAAGAAAGCTA
AAGGGTGGTTTTATAGACATCATTATGAAAGCCAGCATCCAAAGGTAAGCTCAGAAGTAC
ATATCCCACTAGGAGAGGCTAAATTAGTAATCAGAACATATTGGGGTCTGCAGACAGGAG
AAAAAGATTGGCACTTGGGTCATGGAGTCTCCATAGAATGGAGACAGGGAAAATATGGAA
CACAAATAGATCCTGACCTAGCAGACCAACTGATTCATCTACAATATTTTGACTGTTTTT
CAGAATCTGCCATAAGGAGAGCCATATTAGGACAAGTAGTTAGACATAGGTGTGAATATC
CATCAGGACATAACAAGGTAGGATCCCTACAATATTTGGCACTGAAAGCATTGACAACAC
CAAAAAAGATAAGGCCACCCCTGCCTAGTGTTAAGAAATTAACAGAAGATAGATGGAACA
AGCCCCAGAAGATCAGGGGCCACAGAGAGAACCCTACAATGCATGGATATTAGAACTGTT
AGAGGAGCTTAAAAATGAGGCTGTTAGACATTTTCCTATGACCTGGCTCCATGGTTTAGG
ACAGTACATCTACAACACTTATGGGGATACTAGGGAAGGGGTTGAAGCTATAATAAGAAT
TTTACAACAACTACTGTTTGTTCATTTCAGAATTGGGTGTCAACATAGCAGAATAGGCAT
TATACCAGGGAGAAGAGGCAGGAATGGAGCCGGTAGATCCTAACCTAGAGCCCTGGAAGC
ATCCAGGAAGTCAGCCTCCAACTGCTTGTAGCAAATGTTACTGTAAAAAATGTTGCTGGC
ATTGTCAACTATGCTTTCTGAAAAAAGGCTTAGGCATCTCCTATGGCAGGAAGAAGCGGA
AGCACCGACGAGGAACTCCTCAGAGCAGTAAGGATCATCAAAATCCTATACCAGAGCAGT
AAGTAATAAAATATCTGTAATGTCACCTGGGGAAATTGGTGCTATAGTAGGACTGATAGT
AGCGCTAATCTTAGCAATAGTAGTGTGGATTATAGTAGCTATAGAAATTAAGAAAATACT
AAGGCAAAGAAAAATAGACAGGTTACTGGAAAGAATAAGAGAAAGAGAAGAAGACAGTGG
AAATGAGAGTGAAGGAGACACAGATGAATTGGCCAAACTTGTGGAAATGGGGGACCTTGA
TCCTTGGGTTGGTGATAATTTGTAATGCCTCAAACAACTTGTGGGTTACAGTTTATTATG
GGGTTCCTGTGTGGAGAGATGCAGATACCACCTTATTTTGTGCATCAGATGCCAAAGCAC
ATGAGACAGAAGTGCACAATGTCTGGGCCACACATGCCTGTGTACCCACAGACCCCAACC
CACAAGAAATACACCTGGAAAATGTAACAGAAAATTTTAACATGTGGAAAAATAACATGG
TAGAGCAGATGCAGGAGGATGTAATCAGTTTATGGGATCAAAGTCTAAAGCCATGTGTAA
AGTTAACTCCTCTCTGTGTTACTTTAAATTGTACAGATGCTAAATGGCCCAATACCACTA
AATGGAAAAATACCAATGACATAAACAATGTCTCTATCATACTAGGAAATATAACAGATG
AAGTAAAAAACTGTTCTTTTAGTATGACCACAGAACTAAGAGATAAGAAGCAGAAGGTCT
ATGCTCTTTTTTATAGGCTTGATATAACACAAATGGAAAATAATGATAATAGAAGTTATA
GGTTAATAAATTGTAATACTTCAGTCATTAAGCAGGCTTGTCCAAAGATATCCTTTGATC
CAATTCCTATACATTATTGTGCTCCAGCTGGTTATGCGATTTTAAAGTGTACTGATAAGA
ATTTCAATGGGACAGGGCCATGTAAAAATGTAAGCTCAGTACAATGCACACATGGAATTA
AGCCAGTGGTATCAACTCAATTGCTGTTAAATGGCAGTCTAGCAGAAGACAAGATAATAA
TCAGATCTGAGAACCTCACAAACAATGCCAAAACCATAATAGTGCACCTTAATAGATCTG
TAGAAATCGAGTGTATCAGACCCTCCAACAATACAAGAAAAAGTACAACTATAGGACCAG
GACAAGTATTCTATAGAACAGGAGACATAATAGGAGATATAAGAAAAGCATATTGTCAGA
TTAATGGAACAGAATGGTATAAAGTTTTAAAACAGGTAACTGGGAAATTAAAAGAGCACT
TTCCTAATAAGAATATAAGCTATCAACCACCCTCAGGAGGAGATCTAGAAATTACAATGC
ATCATTTTAATTGTAGAGGGGAATTCTTCTATTGCAATACATCAAAACTGTTTAATGATA
CTTGCATAAAAAATGGAACCACAAAGGGGTGTAATGGCACTATCCTACTTCCATGCAAAA
TAAAGCAAATTATAAACATGTGGCAGGGAGCAGGACAAGCAATGTATGCTCCTCCCATCA
GTGGAAATATTAGTTGTGTATCAAATATTACAGGAATACTATTGACAAGAGATGGTGGTG
CTATTAATAGTACTAACGAGACCTTCAGACCTGGAGGAGGAGATATAAGGGACAATTGGA
GAAGTGAATTATATAAATATAAAGTAGTAGAAATTGAACCACTAGGAATAGCACCCACCA
AGGCAAGGAGAAGAGTGGTGCAGAGAGAAAAAAGAGCAGTGGGAATAGGAGCTATGATCT
TTGGGTTCTTGGGAGCAGCCGGAAGCACTATGGGCGCGGCGTCAATAACGCTGACGGTAC
AGGCCAGACAATTATTGTCTGGTATAGTGCAACAGCAAAGCAATTTGCTGAGAGCTATAG
AGGCGCAGCAGCATATGTTGCAACTCACAGTCTGGGGCATTAAACAGCTCCAGGCAAGAG
TCCTGGCTGTGGAAAGATACCTAAAAGATCAAAAGTTCCTAGGACTTTGGGGCTGCTCTG
GAAAAATCATCTGCACCACTGCTGTGCCTTGGAACTCCACTTGGAGTAATAAATCTTATG
AAGAGATTTGGAACAATATGACATGGACAGAATGGGAGAGAGAAATTAGCAATTACACAA
ACCAAATATATGACATACTTACAGAATCGCAAAGCCAGCAGGACAGGAATGAAAAGGATT
TGTTAGCATTGAATGAATGGGCAAGTCTGTGGAATTGGTTTGACATAACAAATTGGCTGT
GGTATATAAGACTATTTATAATGATAGTAGGAGGCTTAATAGGTTTAAGAATAATTTTTG
CTGTGCTTTCTTTAGTGAATAGAGTTAGGCAGGGATACTCACCTTTGTCTTTCCAGACCC
CTACCCATCATCAGAGGGAACCAGACAGGCCCGAAGGAACAGAAGAAGAAGGTGGAGAGC
AAGGCAGAGACAGATCCGTGCGCTTAGTGAGCGGATTCTTAGCTCTTGCCTGGGACGATC
TACGGAGCCTGTGCCTCTTCAGCTACCACCGCTTGAGAGACTTAACCTTGATTGCAGCGA
GGACTGTGGAACTTCTGGGACGCAGCAGTCTCAAGGGACTGAGACGGGGGTGGGAAGGCC
TCAAATATCTGGGGAATCTTCTGGTGTATTGGAGTCAGGAACTAAAAACTTGTGCTGTTT
CTTTGCTTGATGCTACAGCAATAACAGTAGCGGGGTGGACAGATAGGGTTATAGAATTAG
CACAAAGAGCTTGGAGGGGCATCCTCCACATACCTAGAAGAATTAGACAGGGCTTAGAAA
GGGCTTTGCTATAACATGGGAGGCAAGTGGTCAAAAAGTAGTAAAGCGGGATGGCCTCAG
GTCAGGGAAAAAATAAAGCAAACTCCTCCAGCAGCAGAGGGAGTAGGAGCAGTATCTCAA
GATCTAGATAAACATGGAGCAATAACAAGTAGTAATATGAATAATGCTGATTGTGTCTGG
CTACAAGCACAAGAGGATGAGGAGGTAGGCTTTCCAGTCAAGCCGCAGGTACCTCTAAGA
CCAATGACTTATAAGGCAGCTTTTGATCTTAGCTTCTTTTTAAAAGAAAAGGGGGGACTG
GATGGGCTAATTTACTCCAGGAAAAGACAAGAGATCCTTGACTTATGGGTTTATAATACA
CAAGGCTTCTTCCCTGATTGGCAAAACTACACATCAGGGCCAGGGACCAGACTCCCACTG
TGTTTTGGATGGTGCTTCAAGCTAGTACCAGTTGACCCAAGAGAAGTAGAGGAGGACAAC
AAAGGAGAAAACAACTGCCTGTTACACCCCATGAGCCAGCATGGAATGGAGGACGAAGAC
AGAGAAGTGCTGATGTGGAAGTTTGACAGTGCCCTAGCACGAAAACACCTAGCCCGAGAA
CTGCACCCAGAGTACTATAAAGACTGATGACAAAGGAGTTTCTAACCAGAACTTCCGCTG
GGGACTTTCCAGGGGAGGCGTGACCGGGGCGGAGTTGGGGAGTGGCTAACCCTCAGATGC
TGCATAAAAGCAGCCGCTTTTCGCTTGTACTGGGTCTCTCTTGTTAGACCAGGTCGAGCC
CGGGAGCTCTCTGGCTAGCAAGGGAACCCACTGCTTAAGCCTCAATAAAGCTTGCCTTGA
GTGC
>01_AE.JP.-.DR2192.AB253703
TGGATGGGCTAATTTACTCCAAGAAAAGACAAGAGATCCTTGACTTATGGGTCTATAATA
CACAAGGCTTCTTCCCTGATTGGCAAAACTACACAGAAGGGCCAGGGACCAGATTCCCAC
TGTGCTTTGGATGGTGCTTCAAGCTAGTACCAGTTGACCCAAGAGAAGTAGAGGAGAACA
ACAAAGGAGAAAACAGCTGCCTGTTACACCCCATGAGCCAGCATGGAATAGAGGACGAAG
ATAGAGAAGTGCTGATGTGGAAGTTTGACAGCTCCCTAGCACGAAGACACATAGCCCGAG
AAAAGCACCCAGAGTTCTATAAAGACTGCTGACAAACAAGTTTCTAACTGGGACTTCCGC
TGGGGACTTTCCAGGGGAGGTGTGGCCGGGGCGGAGTTGGGGAGTGGTTAACCCTCAGAT
GCTGCATAAAAGCAGCCGCTTTTCGCTTGTACTGGGTCTCTCTTGTTAGACCAGGTCGAG
CCCGGGAGCTCTCTGGCTAGCAGGGGAACCCACTGCTTAAAGCCTCAATAAAGCTTGCCT
TGAGTGCTTAAAGTGGTGTGTGCCCGTCTGTGTTAGGACTCTGGTAACTAGAGATCCCTC
AGACCACTCTAGACTGAGTAAAAATCTCTAGCAGTGGCGCCCGAACAGGGACTTGAAAGT
GAAAGTTAATAGGGACTCGAAAGCGGAAGGTTCCAGAGAAGTTCTCTCGACGCAGGACTC
GGCTTGCTGAGGTGCACACAGCAAGAGGCGAGAGCGGCGACTGGTGAGTACGCCAAATTT
TGACTAGCGGTGGCTAGAAGGAGAGAAGATGGGTGCGAGAGCGTCAGTATTAAGCGGGGG
AAAATTAGATGCATGGGAAAAAATTCGGTTACGGCCAGGGGGGAAGAAAAAATATAGGAT
GAAACATTTAGTATGGGCAAGCAGAGAGTTGGAAAGATTCGCAATTAACCCTGGCCTTTT
AGAAACAGCAGAAGGATGTCAACAAATACTAGAACAGTTACAGACAACTCTCAAGACAGG
ATCAGAAGAACTTAAATCATTATTTAATACAATAGCAACCCTCTGGTGCGTGCACCAGAG
GATAGAGGTAAGAGACACCAAGGAAGCTTTAGATAAAATAGAGGAAGTACAAAATAAGAG
CCAGCAAAAGACACAGCAGGGAGCAGCTGGCACAGGAAGCAGCAGCAAAGTCAGCCAAAA
TTATCCTATAGTGCAAAATGCACAAGGGCAAATGGTACATCAGCCTTTATCACCTAGAAC
CTTGAATGCATGGGTGAAAGTAATAGAAGAAAAGGGTTTTAACCCAGAAATAATACCCAT
GTTCACAGCATTATCAGAGGGAGCCACCCCACAAGATTTAAATATGATGCTAAATATAGT
GGGGGGACACCAGGCAGCAATGCAAATGTTAAAAGAAACCATCAATGAGGAAGCTGCAGA
ATGGGATAGGGTACACCCAGTACATGCAGGGCCTATTCCACCAGGCCAGATGAGGGAGCC
AAGGGGAAGTGACATAGCAGGATCTACTAGTACCCTTCAAGAACAAATAGGATGGATGAC
AAGCAATCCTCCTATCCCAGTGGGAGACATCTATAAAAGGTGGATAATCCTGGGATTAAA
TAAAATAGTAAGAATGTATAGCCCTGTTAGCATTTTGGACATAAGACAAGGGCCAAAAGA
ACCCTTCAGAGACTATGTAGATAGGTTCTATAAAACTCTCAGAGCGGAACAAGCTACACA
GGAGGTAAAAAACTGGATGACAGAAACCTTGCTAGTCCAAAATGCGAATCCAGACTGTAA
GTCCATCTTAAAAGCATTAGGAACAGGAGCTACATTAGAAGAAATGATGACAGCATGCCA
GGGAGTAGGAGGACCTGGCCACAAAGCAAGGGTTTTGGCTGAGGCAATGAGCCAAGTACA
ACATGCAAAGATAATGATGCAGAGAGGCAATTTTAAGGGCCAAAGGAGCATTAAGTGCTT
CAACTGTGGCAGAGAAGGACACCTAGCCAGAAATTGCAGGGCCCCTAGGAAAAAGGGCTG
TTGGAAATGTGGAAAGGAAGGACATCAAATGAAAGACTGCACTGAGAGACAGGCTAATTT
TTTAGGGAAAATTTGGCCTTCCCACAAGGGAAGGCCAGGGAATTTTCCTCAGAGCAGACC
AGAGCCATCAGCCCCACCAGCAGAAAGCTGGGAGATGAGGGAGGAGACAACCTCCTTACT
GAAGCAGGAGCAGAAAGACAAGGAACATCCTCCCCTTTATCCTTCCCTCAAATCACTCTT
TGGCAACGACCCATTGTCACAGTAAAAATAGAAGGACAGCTGATAGAAGCTCTGTTAGAT
ACAGGAGCAGATGATACAGTATTAGAAAATATAAATTTGCAAGGAAAATGGAAACCAGTA
ATGATAGGGGGAATTGGAGGTTTTGTCAAAGTAAGGCAATATGATCAGGTACCTATAGAA
ATTTGTGGAAAAAAGGCTATAGGTACAGTGTTAGTAGGACCTACACCTTTCAACATAATT
GGGCGAAATATGATGACCCAGATTGGTTGTACTTTAAATTTCCCAATTAGTCCTATTGAC
ACTGTACCAGTAAAATTAAAGCCAGGAATGGATGGACCAAAGGTTAAACAGTGGCCATTG
ACAGAAGAAAAAATAAAAGCATTAACAGAAATTTGTAAAGAGATGGAAGAGGAAGGAAAA
ATCTCAAAAATTGGGCCTGAAAATCCATACAATACTCCAGTATTTGCTATAAAGAAAAAG
AACAGCGACAGATGGAGAAAATTAGTAGATTTCAGAGAGCTCAATAAAAGAACTCAGGAC
TTTTGGGAAGTTCAATTAGGAATACCGCATCCAGCAGGTTTAAAAAAGAAAAAATCAGTA
ACAATACTAGATGTGGGAGATGCATATTTTTCAGTTCCTTTAGATAAAAACTTTAGAAAG
TATACTGCATTCACCATACCTAGTCTAAACAATGAGACACCAGGAATCAGATATCAGTAC
AATGTGCTGCCACAGGGATGGAAAGGATCACCGGCAATATTCCAGTGTAGCATGACAAAA
ATCTTAGAGCCCTTTAAAATAAAAAATCCAGAAATGGTTATCTGTCAATACATGGATGAC
TTGTATGTAGGATCTGATTTAAAAATAGGGCAGCACAGAGCAAAAATAGAGGAGCTAAGA
GCTCATCTATGGAGCTGGGGATTTTTTACACCAGACTGGAAGCATCAGAAGGAACCTCCA
TTCCATTGGATGGGATATGAACTCCATCCTGACAAATGGACAGTCCAGCCTATAGAACTG
CCAGAAAAAGACAGCTGGACTGTCAATGATATACAGAAATTAGTGGGAAAACTAAATTGG
GCAAGTCAAATTTATGCAGGGATTAAGGTAAAGCAACTGTGTAAACTCCTCAGGGGAGCT
AAAGCACTAACAGACATAGTACCACTGACTGAAGAAGCAGAATTAGAATTGGCAGAGAAC
AGGGAGATTCTAAAAACCCCTGTGCATGGAGTATATTATGACCCATCAAAAGACTTAGTA
GCAGAAGTACAGAAACAAGGGCAGGACCAATGGACATATCAAATTTTTCAAGAGCCATTT
AAAAATCTAAAAACAGGAAAATATGCTAGAAAAAGGTCTGCTCACACTAATGATGTAAAA
CAATTAACAGAAGTGGTACAAAAAATAGCCACAGAAAGCATAGTAATATGGGGAAAGACC
CCTAAATTTAGACTACCCCTACAAAAAGAAACATGGGAAACATGGTGGACGGAGTATTGG
CAGGCTACCTGGATTCCTGAATGGGAGTTTGTTAATACCCCTCCTCTAGTAAAATTATGG
TACCAATTAGAAAAAGAACCCATAGTAGGAGCAGAGACTTTCTATGTAGATGGGGCAGCT
AGTAGGGAGACTAAGCTAGGAAAAGCAGGGTATGTCACTAACAGAGGAAGACAAAAGGTA
GTTTCCCTAACTGAGACAACAAATCAAAAAACTGAGTTACATGCGATCTACTTAGCCTTG
CAGGATTCAGGACCAGAAGTAAATATAGTAACAGACTCACAATATGCATTAGGAATCATT
CAGGCACAACCAGACAGGAGTGACTCAGAAGTAGTCAACCAAATAATAGAAGAGCTAATA
AAAAAGGAAAAAGTCTACCTGTCATGGGTACCAGCACACAAGGGGATTGGAGGAAATGAA
CAAGTAGATAAATTAGTCAGTTCAGGAATCAGGAAGGTGCTATTTTTAGATGGGATAGAT
AAGGCTCAAGAAGAACATGAAAGATATCACAGCAATTGGAGAACAATGGTTAGTGATTTT
AATTTGCCACCTATAGTAGCAAAGGAAATAGTAGCCAACTGTGATAAATGTCAACTAAAA
GGGGAAGCTATGCATGGACAAGTGGACTGTAGTCCAGGGATATGGCAATTAGATTGCACA
CATCTAGAAGGAAAAGTCATCCTGGTAGCAGTCCATGTGGCCAGTGGATATATAGAAGCA
GAAGTTATCCCAGCAGAAACAGGACAAGAGACAGCATACTTTCTGCTAAAATTAGCAGGA
AGATGGCCAGTAAAAGTAATACACACAGACAACGGTAGCAATTTCACCAGCGCTGCAGTT
AGAGCAGCCTGTTGGTGGGCCAATGTCCGACAGGAATTTGGGATCCCCTACAATCCACAA
AGTCAAGGAGTGGTAGAATCCATGAATAAGGAATTAAAGAAAATCATAGGGCAAGTAAGA
GAGCAAGCTGAGCACCTTAAGACAGCAGTACAAATGGCAGTATTCATTCACAATTTTAAA
AGAAAAGGGGGGATTGGGGGGTACAGTGCAGGGGAAAGAATAATAGACATAATAGCAACA
GACATACAAACTAAAGAATTACAAAAACAAATTACAAAAATTCAAAATTTTCGGGTTTAT
TACAGGGACAGCAGAGACCCAATTTGGAAAGGACCAGCAAAACTGCTCTGGAAAGGTGAA
GGGGCAGTAGTAATACAAGACAATAGTGATATAAAAGTAGTACCAAGAAGAAAAGCAAAG
ATCATTAGGGATTATGGAAAACAGATGGCAGGTGATGATTGTGTGGCAAGTAGACAGGAT
GAGGATCAGAACATGGAATAGTTTAGTAAAACATCACATGTATGTCTCAAAGAAAGCTAA
AAAGTGGTTTTATAGACATCATTATGAAAGCCAGCATCCAAAGGTGAGTTCAGAAGTACA
TATCCCACTAGGAGAGGCTAGATTAGTAATAAGAACATATTGGGGTCTGCAGACAGGAGA
AAAGGACTGGCAATTGGGCCATGGAGTTTCCATAGAATGGAGGCAGAGAACATATAGCAC
ACAAATAGATCCTGACCTAGCAGACCAACTGATTCATCTACAATATTTTGACTGTTTTTC
AGACTCTGCCATAAGGAAAGCCATATTAGGACAAGTAGTTAGACATAGGTGTGAATATCC
ATCAGGACATAACCAGGTAGGATCCCTACAATATTTGGCACTGAAAGCATTGACAACACC
AAAAAGGACAAGGCCACCTCTGCCTAGTGTTAAGAAATTAACAGAAGATAGATGGAACAA
GCCCCAGAAGATCAGGGGCCACAGAGAGAACCCCACAATGAATGGACATTAGAACTGTTA
GAGGAGCTTAAAAATAAAGCTGTTAGACATTTTCCTAGGCCCTGGCTCCTTGGCCTAGGA
CAGTGCATCTACAACACTTATGGGGATACTTGGGAAGGGGTTGAAGCTATAATAAGAATT
TTGCAACAACTACTGTTTGTCCATTACAGAATTGGGTGTCAGCATAGCAGAATAGGCATT
ATACCAGGGAGAAGAGGCAGGAATGGAGCCAGTAGATCCTAACCTAGAGCCCTGGAATCA
TCCGGGAAGTCAGCCTACAACTGCTTGTAGCAAGTGTTACTGTAAAAGATGTTGCTGGCA
TTGCCAACTATGCTTTCTGAACAAAGGCTTAGGCATCTCCTATGGCAGGAAGAAGCGGAA
GCACCGACGAAGAACTCCTCAGAGCAGTAAGGATCATCAACATACTATACCAGAGCAGTA
AGTATTAGTATCTGTAATGTCACCTTTGGAAATTAGTGCAATAGTAGGACTGATAGTAGC
TCTAATCTTAGCAATAGTAGTGTGGACTATAATAGCTATAGAATATAAGAAAATACTAAA
GCAAAGAAAAATAGACAGGTTAATTAAAAGAATAAGAGAAAGAGAAGAAGATAGTGGAAA
TGAGAGTGAAGGAGACACAGATGATTTGGCCAAACTTGTGGAAATGGGGGACTTTGATCC
TTGGATTGGTAATAATTTGTAGTGCCTCAAACAACTTGTGGGTTACAGTTTATTATGGGG
TTCCTGTGTGGAGAGATGCAGATACCACCCTATTTTGTGCATCAGATGCCAAAGCACATG
AGACAGAAGTGCACAATATCTGGGCCACACATGCTTGTGTACCCACAGACCCCAACCCAC
AAGAAATACGCCTGGAAAATGTAACAGAAAATTTTAACATGTGGAAAAATAACATGGTAG
AGCAGATGCAGGAGGATGTAATCAGTTTATGGGATCAAAGTCTACAGCCATGTGTAAAGT
TAACTCCTCTCTGTGTTACTTTAAATTGTACCAATGCTACGTGGAATGCTAATTTGACCT
ATGTCAATAACATAACTAATGGCCATAACACAATAGGAAATATAACAGATGAAGTAAAAA
ACTGTTCTTTTAAGATGACCACAGAACTAAGAGATAAGAGGAAGAAGGTCCATGCACTTT
TTTATAAGCTTGATATAGTACAAATTAAAGGTAATAAAAATAAGAATAAGAATAGTAATT
TTAGTCAGTATAGGTTAATAAGTTGTAATACTTCAGTCATTAAGCAGGCTTGTCCAAAGA
TATCCTTTGATCCAATTCCTATACATTATTGTACTCCAGCTGGTTATGCGATTTTAAAGT
GTAATGATAAGAATTTCAATGGGACAGGGCCCTGTAAAGATGTCAGCTCAGTACAATGCA
CACATGGAATCAAGCCAGTGGTATCAACTCAATTGCTGTTAAATGGCAGTCTAGCAGAAG
AAGAGATAATAATCAGATCTGAAAATCTCACAAACAATGCCAAAACCATAATAGTGCACC
TTAATAAATCTGTAGAAATCAATTGTACCAGACCCTCCAACAATACAAGAACAAGTACAC
GTATAGGACCAGGACAAGTATTCTATAGAACAGGAGACATAATTGGAGATATAAGGAAAG
CATATTGTGAGATTAATGGAACAAAATGGAATGAAACTTTAAAACAGGTAGCTGGAAAAT
TAAAAGAGCATTTTAATAATAAGACAATAATCTTTCAACCACCCTCAGGAGGAGATCTAG
AAGTTACAATGCATCATTTTAATTGTAGAGGGGAATTTTTCTATTGCAATACATCAAGAC
TGTTTACTTGGCCAGGAAATGAAACCAGGGAGGGGCTTAATGGCACTATCATACTTCCAT
GCAGGATAAAGCAAATTATAAACATGTGGCAGGGAGTAGGACAAGCAATGTATGCTCCTC
CCATCAGTGGAAGAATTAATTGTGTATCAAATATTACAGGAATACTATTGACAAGAGATG
GTGGTGCTAATAATGCGACTAATGAGACCTTTAGACCTGGAGGAGGAAATATAAAGGACA
ATTGGAGAAGTGAATTATATAAATATAAAGTAGTACAAATTGAACCTCTAGGAATAGCAC
CCACCAGGGCAAAGAGAAGAGTGGTGGAGAGAGAAAAAAGAGCAGTGGGAATAGGAGCTA
TGATCTTTGGGTTCTTGGGAGCAGCAGGAAGCACTATGGGCGCAGCGTCAATAACGCTGA
CGGTACAGGCCAGACAATTATTGTCTGGTATAGTGCAACAGCAAAGCAATTTGCTGAGGG
CTATAGAGGCGCAGCAGCATCTGTTGCAACTCACAGTCTGGGGCATTAAACAGCTCCAGG
CAAGAGTCCTGGCTGTGGAAAGATACCTAAATGATCAGAAGTTCCTAGGACTTTGGGGCT
GCTCTGGAAAAATCATCTGCACCACTGCTGTGCCCTGGAACTCCACTTGGAGTAATAAAT
CTTATGAAGAGATTTGGAACAACATGACATGGGTAGAATGGGAGAGAGAAATTAGCAATT
ACACAAACCAAATATATGACATACTTACAGAATCACAGAACCAGCAGGACAAAAATGAAA
AGGAGTTATTGGAATTGGATAAATGGGCAAATCTGTGGAATTGGTTTGGCATAACAAAGT
GGCTGTGGTATATAAAAATATTTATAATGATAGTAGGAGGTTTAATAGGTTTAAGAATAG
TTTTTGCTGTGCTTTCTATAGTAAATAGAGTTAGGCAGGGATACTCACCTTTGTCTTTCC
AGACCCCCTCCCATCACCAGAGGGAAACCGACAGACCCGAAGGAATCGAAGAAGAAGGTG
GCGAGCAAGGCAGAGACAGATCCGTGCGCTTAGTGAGCGGATTCTTAGCTCTTGTCTGGG
ACGATCTACGGAGCCTGTGCCTCTTCAGCTACCACCGCTTGAGAGACTTCATCTTGATTG
CAGCGAGGACTCTGGAAATTCTGGGACACAGCAGTCTCAAGGGACTGAGACGGGGGTGGG
AAGTCCTCAAATATCTGGGGAATCTTCTGTCATATTGGGGCCAGGAACTAAAAATTAGTG
CTATTTCTTTGCTTAATGCTACAGCAATAGCAGTAGCGGGGTGGACAGATAGGGTCATAG
AAGTAGCACAAAGAGCTTGGAGAGCTTTTCTCCACATACCTAGGAGAATCAGACAGGGCT
TCGAAAGGGCTTTGCTATAACATGGGAGGCAAGTGGTCAAAAAGGAGCAGAGAGGGATGG
CCTCAGGTCAGGGAAAAAATAAAGCAAACTCCTCCAGCAGCAGCAGAAGGAGTAGGAGCA
GTATCTCAAGATCTAGATAAACATGGAGCAATAACAAGTAGTAATATAAATAATGCTGAT
TGTGTCTGGCTGGAAGCACAAGAGGACGAGGAGGTAGGCTTTCCAGTCACGCCGCAGGTA
CCTCTAAGACCAATGACTTTTAAGGGAGCTTTTGATCTTAGCTTCTTTTTAAAAGAAAAG
GGGGGACTGGATGGGCTAATTTACTCCAAGAAAAGACAAGAGATCCTTGACTTATGGGTC
TATAATACACAAGGCTTCTTCCCTGATTGGCAAAACTACACAGAAGGGCCAGGGACCAGA
TTCCCACTGTGCTTTGGATGGTGCTTCAAGCTAGTACCAGTTGACCCAAGAGAAGTAGAG
GAGAACAATAAAGGAGAAAACAGCTGCCTGTTACACCCCATGAGCCAGCATGGAATAGAG
GACGAAGATAGAGAAGTGCTGATGTGGAAGTTTGACAGCTCCCTAGCACGAAGACACATA
GCCCGAGAAAAGCACCCAGAGTTCTATAAAGACTGCTGACAAACAAGTTTCTAACTGGGA
CTTCCGCTGGGGACTTTCCAGGGGAGGTGTGGCCGGGGCGGAGTTGGGGAGTGGTTAACC
CTCAGATGCTGCATAAAAGCAGCCGCTTTTCGCTTGTACTGGGTCTCTCTTGTTAGACCA
GGTCGAGCCCGGGAGCTCTCTGGCTAGCAAGGGAACCCACTGCTTAAAGCCTCAATAAAG
CTTGCCTTGAGTGC
>01_AE.JP.-.DR2594.AB253659
TGGATGGGCTAATTACTCCAGGAAAAGACAAGAAATCCTTGACTTATGGGTTTATAATAC
ACAAGGCTTCTTCCCTGATTGGCAAAACTACACATCAGGGCCAGGGACCAGACTCCCACT
GTGTTTTGGATGGTGCTTCAAGCTAGTACCAGTTGACCCAAGAGAAGTAGAGGAGGACAA
CAAAGGAGAAAACAACTGCCTACTACACCCCATGAGCCAGCATGGAATGGAGGACGAACA
CAGAGAAGTGCTGATGTGGAAGTTTGACAGTGGCCTAGCACGAAAACACCTAGCCCGAGA
ACTGCACCCAGAGTACTATAAAGACTGATGACAAAGGAGTTTCTAACCAGAACTTCCGCT
GGGGACTTTCCAGGGGAGGCGTGACCGGGGCGGAGTTGGGGAGTGGCTAACCCTCAGATG
CTGCATAAAAGCAGCCGCTTTTCGCTTGTACTGGGTCTCTCTTGTTAGACCAGGTCGAGC
CCGGGAGCTCTCTGGCTAGCAAGGGAACCCACTGCTTAAGCCTCAATAAAGCTTGCCTTG
AGTGCTTAAAGTGGTGTGTGCCCATTTGTGTCAGGACTCTGGTAACTAGAGATCCCTCAG
ACCACTCTAGACTGAGTAAAAATCTCTAGCAGTGGCGCCCGAACAGGGACTTGAAAGCGA
AAGTTAATAGGGACTCGAAAGCGAAAGTTCCAGAGAAGTTCTCTCGACGCAGGACTCGGC
TTGCTGAGGTGCACACAGCAAGAGGCGAGAGCGGCGACTGGTGAGTACGCCAATTTTTGA
CTAGCGGAGGCTAGAAGGAGAGAAATGGGTGCGAGAGCGTCAGTATTAAGTGGGGGAAAA
TTAGATGCATGGGAGAAAATTCGGTTACGGCCAGGGGGAAAGAAAAAATATAGGATGAAA
CATTTAGTATGGGCAAGCAGAGAGTTGGAAAGATTTGCACTTAACCCTGGCCTTTTAGAA
TCAGCAGAAGGATGTCAACAATTACTAGAACAGTTACAGACAACTCTCAAGACAGGATCA
GAAGAACTTAAATCATTATTTAATACAATAGCAACCCTTTGGTGTGTACACCAAAAGATA
GAAATAAGAGACACCAAGGAAGCTTTAGATAAAATAGAGGAAGTACAAAAGAAAAACCAG
CAAAAGACACAGCAGACAGCAGCTGGCACAGGAAGTAGCAGCAAAGTCAGCCAAAATTAT
CCTATAGTGCAAAATACACAAGGGCAAATGGTACATCAGCCTTTATCACCTAGAACTTTG
AATGCATGGGTGAAAGTAGTAGAAGAAAAGGGTTTTAACCCAGAAGTAATACCCATGTTC
TCAGCATTATCAGAAGGAGCCACCCCACAAGATTTAAATATGATGCTAAATATAGTGGGG
GGACACCAGGCAGCAATGCAAATGTTAAAAGAAACCATCAATGAGGAAGCTGTAGAATGG
GATAGGGTACACCCAGTACATGCAGGGCCTATTCCACCAGGCCAGATGAGGGAGCCAAGG
GGAAGTGACATAGCAGGAACTACTAGTACCCTTCAAGAACAAATAGGATGGATGACAAGC
AATCCACCTATCCCAGTGGGAGACATCTATAAAAGGTGGATAATCCTAGGATTAAATAAA
ATAGTAAGAATGTATAGCCCTGTTAGCATTTTGGACATAAGACAAGGGCCAAAAGAACCC
TTCAGAGACTATGTAGATAGGTTCTATAAAACTCTCAGAGCGGAACAAGCTACACAGGAG
GTAAAAAATTGGATGACAGAAACCTTGCTAGTCCAAAATGCGAATCCAGACTGTAAGTCC
ATTTTAAAAGCATTAGGAACAGGAGCTACATTAGAAGAAATGATGACAGCATGCCAGGGA
GTGGGAGGACCTGGCCATAAAGCAAGGGTCTTGGCTGAGGCAATGAGCCAAGCACAACAT
GCAAATATAATGATGCAGAGAGGCAATTTTAAGGGCCAGAAAAGAATTAAGTGCTTCAAC
TGTGGCAAGGAAGGACACCTAGCCAAAAATTGCAGGGCCCCTAGGAAAAAGGGTTGTTGG
AAATGTGGAAAGGAAGGACATCAAATGAGAGACTGCACTACTGAGAGACAGGTTAATTTT
TTAGGGAAAATTTGGCCTTCCAACAAGGGAAGGCCGGGAAATTTTCCTCAGAGCAGAACA
GAGCCAACAGCCCCACCAGCAGAGAACTGGGGGATGGGGGAAGAATCCTTACTGAAGCAG
GAGCAGAAGGACAAGGAATGTCCTCCTCCTTCAGTTTCCCTCAAATCACTCTTTGGCAAC
GACCCTTTGTCACAGTAAAAATAGGAGGACAGCTGACAGAAGCTCTATTAGATACAGGAG
CAGATGATACAGTATTAGAAGATATAAATTTGCCAGGAAAATGGAAACCAAAAATGATAG
GGGGAATTGGAGGTTTTATCAAAGTAAGGCAATATGATCAGATACCTATAGAAATTTGTG
GAAAAAAGACTATAGGTACAGTATTAGTAGGACCTACACCTGTCAACATAATTGGACGAA
GTGTGTTGACTCAGATTGGTTGTACTTTAAATTTCCCTATTAGTCCTATTGACACTGTAC
CAGTAACATTAAAGCCAGGAATGGATGGACCAAAGGTCAAACAGTGGCCATTGACAGAAG
AAAAAATAAAAGCATTAACAGAAATTTGTAAAGAGTTGGAAGAGGAAGGAAAAATCTCAA
AAATTGGGCCTGAAAATCCATACAATACTCCAGTATTTGCTATAAAGAAAAAGAGCACCA
GCACCACCAAATGGAGGAAAGTAGTAGATTTCAGAGAGCTCAATAAAAGAACTCAGGACT
TTTGGGAAGTGCAATTAGGAATACCGCATCCAGCAGGTCTAAAAAAGAAAAAATCATTAA
CAGTACTAGATGTGGGAGATGCATATTTTTCAATTCCTTTAGATGAAAGCTTTAGAAAGT
ATACTGCATTCACCATACCTAGTATAAACAATGAGACACCAGGAATCAGATATCAGTACA
ATGTGCTGCCACAAGGGTGGAAAGGATCACCGGCAATATTCCAGTGTAGCATGACAAAAA
TCTTGGAGCCCTTTAGAATAAAAAATCCAGAAATGGTTATCTATCAATACATGGATGACT
TGTTGGTAGGATCTGATTTAGAAATAGAGCAGCACAGAACAAAAATAGAAGAGCTAAGAG
CTCATCTATGGAACTGGGGATTTTATACACCAGACAAAAAGCATCAGAAGGAACCTCCAT
TCCTTTGGATGGGATATGAACTCCATCCTGATAGATGGACCGTCCAGCATATAGAACTGC
CAGAAAAAGACAGCTGGACTGTTAATGATATACAGAAATTAGTGGGAAAATTAAATTGGG
CAAGTCACATTTATGCAGGGATTAAGGTAAAGCAACTGTGTAAACTCCTCAGGGGAGCTA
AAGCACTAACAGACATAGTACCACTGACTGAAGAAGCAGAATTAGAATTGGCAGAGAACA
GGGAGATTCTAAAAACCCCTGTGCATGGAGTATATTATGACCCATCAAAAGACTTAGTAG
CAGAAGTACAGAAACAAGGGCAGGACCAATGGACATATCAAATTTATCAAGAGCCATTTA
AGAATCTAAAAACAGGAAAATACGCCAGAAAAAGGTCTGCTCACACTAATGATGTAAGAC
AATTAACAGAAGTGGTGCAAAAAATAGCCACAGAAAGCATAGTAATATGGGGAAAAACCC
CTAAATTTAGACTACCCATACAAAAAGAAACATGGGACACATGGTGGATGGAGTATTGGC
AGGCTACCTGGATTCCTGAATGGGAGTTTGTCAATACCCCTCCTCTAGTAAAATTATGGT
ACCAATTAGAAAAAGACCCCATAGTAGGAGCAGAGACTTTCTATGTAGATGGGGCAGCTA
ATAGGGAGACTAAGTTAGGAAAAGCAGGGTATGTCACTGACAAAGGAAGACGAAAGGTAG
TTTCCCTAACTGAGGCAACAAATCAAAAGACTGAATTACATGCGATCTATTTAGCCCTGC
AGGATTCAGGATCAGAAGTAAATATAGTAACAGACTCACAATATGCATTAGGAATCATTC
AGGCACAACCAGACAGAAGTGACTCAGAAGTAGTCAACCAAATAATAGAGGAGTTAATAA
AAAAGGAAAAGGTCTACCTGTCATGGGTACCAGCACACAAGGGGATTGGAGGAAATGAAC
AAGTAGATAAATTAGTCAGTTCAGGAATCAGGAAGGTACTATTTTTAGATGGGATAGATA
AAGCTCAAGAAGAACATGAAAGATATCACAGCAATTGGAGAACAATGGTTAGTGATTTTA
ATTTGCCACCTATAGTAGCAAAGGAAATAGTAGCCAACTGTGATAAATGTCAACTAAAAG
GGGAAGCTATGCATGGACAAGTGGACTGTAGTCCAGGGATATGGCAATTAGATTGCACAC
ATCTAGAAGGAAAAGTCATCCTGGTAGCAGTCCACGTGGCCAGTGGATATATAGAAGCAG
AAGTTATCCCAGCAGAAACAGGACAGGAGACAGCATACTTTCTGCTAAAATTAGCAGGAA
GATGGCCAGTAAAAGTAATACACACAGACAATGGTAGCAACTTCACCAGCGCTGCAGTTA
AAGCAGCTTGTTGGTGGGCCAATGTCCGACAGGAATTCGGGATCCCCTACAATCCCCAAA
GTCAAGGAGTAGTGGAATCTATGAATAAGGAATTAAAGAAAATCATAGGGCAGGTAAGAG
AGCAAGCTGAACACCTTAAGACAGCAGTACAAATGGCAGTATTCATTCATAATTTTAAAA
GAAAAGGGGGGATTGGGGGGTACAGTGCAGGGGAAAGAATAATAGACATAATAGCAACAG
ACATACAAACTAAAGAATTACAAAAACAAATTACAAAAATTCAAAATTTTCGGGTTTATT
ACAGGGACAGCAGAGACCCAATTTGGAAAGGACCAGCAAAACTACTCTGGAAAGGTGAAG
GGGCAGTAGTAATACAAGACAATAGTGATATAAAAGTAGTACCAAGAAGAAAAGCAAAAA
TCATTAGGGATTATGGAAAACAGATGGCAGGTGATGATTGTGTGGCAGGTAGACAGGATG
AGGATTAGAACATGGAACAGTTTAGTAAAACATCACATGTATGTCTCAAAGAAAGCTAAA
GGGTGGTTTTATAGACATCATTATGAAAGCCAGCATCCAAAGGTAAGCTCAGAAGTACAT
ATCCCACTAGGAGAGGCTAGATTAGTAATCAGAACATATTGGGGTCTGCAGACAGGAGAA
AAAGATTGGCACTTGGGTCATGGAGTCTCCATAGAATGGAGACAGGGAAAATATGGAACA
CAAATAGATCCTGACCTAGCAGACCAACTGATTCATCTACAATATTTTGACTGTTTTTCA
GAATCTGCCATAAGGAGAGCCATATTAGGACAAGTAGTTAGACATAGGTGTGAATATCCA
TCAGGACATAACAAGGTAGGATCCCTACAATATTTGGCACTGAAAGCATTGACAACACCA
AAAAAGATAAGGCCACCCCTGCCTAGCGTTAAGAAATTAACAGAAGATAGATGGAACAAG
CCCCAGAAGATCAGGGGCCACAGAGAGAACCCTACAATGCATGGATATTAGAACTGTTAG
AGGAGCTTAAAAATGAGGCTGTTAGACATTTTCCTATGACCTGGCTCCATGGTTTAGGAC
AGTACATCTACAACACTTATGGGGATACTAGGGAAGGGGTTGAAGCTATAATAAGAATTT
TACAACAACTACTATTTGTTCATTTCAGAATTGGGTGTCAACATAGCAGAATAGGCATTA
TACCAGGGAGAAGAGGCAGGAATGGAGCCGGTAGATCCTAACCTAGAGCCCTGGAAGCAT
CCAGGAAGTCAGCCTCCAACTGCTTGTAGCAAATGTTACTGTAAAAAATGTTGCTGGCAT
TGTCAACTATGCTTTCTGAAAAAAGGCTTAGGCATCTCCTATGGCAGGAAGAAGCGGAAG
CACCGACGAGGAACTCCTCAGAGCAGTAAGGATCATCAAAATCCTATACCAGAGCAGTAA
GTAATAAAATATCTGTAATGTCACCTGAGGAAATTGGTGCTATAGTAGGACTGATAGTAG
CGCTAATCTTAGCAATAGTAGTGTGGATTATAGTAGCTATAGAAATTAAGAAAATACTAA
GGCAAAGAAAAATAGACAGGTTACTGGAAAGAATAAGAGAAAGAGAAGAAGACAGTGGAA
ATGAGAGTGAAGGAGACACAGATGAATTGGCCAAACTTGTGGAAATGGGGGACCTTGATC
CTTGGGTTGGTGATAATTTGTAATGCCTCAAACAACTTGTGGGTTACAGTTTATTATGGG
GTTCCTGTGTGGAGAGATGCAGATACCACCTTATTTTGTGCATCAGATGCCAAAGCACAT
GAGACAGAAGTGCACAATGTCTGGGCCACACATGCCTGTGTACCCACAGACCCCAACCCA
CAAGAAATACACATGGAAAATGTAACAGAAAATTTTAATATGTGGAAAAATAACATGGTA
GAGCAGATGCAGGAGGATGTAATCAGTTTATGGGATCAAAGTCTAAAGCCATGTGTAAAG
TTAACTCCTCTCTGCGTTACTTTAAATTGTACCAATGCTAAATTGAACAGTACCGGTAAC
ATAACCAATGCCAATAACAAAGACAATGTCTCTATCATTCTAGGAAATATAACAGATGAA
GTAAAAAACTGTTCTTTTAAAATGACCACAGAACTAAGAGATAAGCAGAAGAAGGTCTAT
GCTCTTTTTTATAGGCTGGACATAACACAAATGGAAAATAATAATAAAATGAAAAATAAT
AGTAATAGTAGTCAAGAGTATAATGAGTATAGGTTAATAAATTGTAATACTTCAGTCATT
AAGCAGGCTTGTCCAAAGATATCTTTTGATCCAATTCCTATACATTATTGTACTCCAGCT
GGTTATGCGATTTTAAAATGTAATGATAAGAATTTCAATGGAACAGGGCCATGTAAAAAT
GTCAGCTCAGTACAATGCACACATGGAATTAAGCCAGTGGTATCAACTCAATTGCTGTTA
AATGGCAGTCTAGCGGAAGATGAGATAATAATCAGATCTGAAAATCTCACAAATAATGCC
AAAACCATAATAGTGCACCTTAATCAATCTGTAGAAATCAATTGTACCAGACCCTTCACC
AGGACAAAACAACGTATGACTATGGGACCAGGACACGTATTCTATAGCACAGGAGACATA
GTAGGAGATGTAAGAAAAGCATATTGCCAGATTAATGGAACAGAATGGAATAAAGTTTTA
AAACAGGTAACTGGAAAATTAAAAGAGCACTTTCCTAATAAGAATATAACCTTTAAACCA
CCCTCAGGAGGAGATCTAGAAATTACAATGCATCATTTCAATTGTAGAGGGGAATTTTTC
TATTGCAATACAACAAAACTGTTTAATGATACTTGCATACAAAATGGAACCATAGGAGGG
TGTAAAAACAATATCACACTTCCATGCAGGATAAAGCAAATTATAAACATGTGGCAGGGA
GCAGGACAAGCAATGTATGCTCCTCCCATCAGTGGAAAGATTAGTTGTGTATCAAATATT
ACAGGAATACTATTAACAAGAGATGGTGGTGCTAGTAATGAGACTAATGGGACCGAGATC
TTCAGACCTGGAGGAGGAGATATAAGGGACAATTGGAGAAGTGAATTATATAAATATAAA
GTAGTAGAAATTGAACCACTAGGAATAGCACCCACCAAGGCAAAGAGAAGAGTGGTGCAG
AGAGAAAAAAGAGCAGTGGGAATAGGAGCTATGATCTTTGGGTTCTTGGGAGCAGCCGGA
AGCACTATGGGCGCGGCGTCAATAACGCTGACGGTACAGGCCAGACAATTATTGTCTGGT
ATAGTGCAACAGCAAAGCAATTTGCTGAGAGCTATAGAGGCGCAGCAGCATATGTTGCAA
CTCACAGTCTGGGGCATTAAACAGCTCCAGGCAAGAGTCCTGGCTGTGGAAAGATACCTA
AAGGATCAAAAGTTCCTAGGACTTTGGGGCTGCTCTGGAAAAATCATCTGCACCACTGCT
GTGCCTTGGAACTCCACTTGGAGTAATAAATCTTATGAAGAGATTTGGAACAATATGACA
TGGACAGAATGGGAGAGAGAAATTAGCAATTACACAAACCAAATATATGACATACTTACA
GAATCGCAAAGCCAGCAGGACAGGAATGAAAAGGATTTGTTAGCATTGAATGAATGGGCA
AGTCTGTGGAATTGGTTTGACATAACAAATTGGCTGTGGTATATAAGACTATTTATAATG
ATAGTAGGAGGCTTAATAGGTTTAAGAATAATTTTTGCTGTGCTTTCTTTAGTGAATAGA
GTTAGGCAGGGATACTCACCTTTGTCTTTCCAGACCCCTACCCATCATCAGAGGGAACCA
GACAGGCCCGAAGGAACAGAAGAAGACGGTGGCGAGCAAGGCAGAGAGAGATCCGTGCGC
TTAGTGAGCGGATTCTTAGCTCTTGCCTGGGACGATCTACGGAGCCTGTGCCTCTTCCTC
TACCACCGCTTGAGAGACTTCATCTTGATTGCAGCGAGGACTGTGGAACTTCTGGGACGC
AGCAGTCTCAAGGGACTGAGACGGGGGTGGGAAGGCCTCAAATATCTGGGGAATCTTCTG
GTGTATTGGAGTCAGGAACTAAAAACTTGTGCTGTTTCTTTGCTTGATGCTACAGCAATA
ACAGTAGCGGGGTGGACAGATAGGGTTATAGAATTAGCACAAAGAGCTTGGAGGGGCATC
CTCCACATACCTAGAAGAATTAGACAGGGCTTAGAAAGGGCTTTGCTATAACATGGGAGG
CAAGTGGTCAAAAAGTAGTAAAGCGGGATGGCCTCAGGTCAGGGAAAAAATAAGGCAAAC
TCCTCCAGCAGCAGAGGGAGTAGGAGCAGTATCTCAAGATCTAGATAAACATGGAGCAAT
AACAAGTAGTAATATGAATAATGCTGATTGTGTCTGGCTACAAGCACAAGAGGATGAGGA
GGTAGGCTTTCCAGTCAAGCCGCAGGTACCTCTAAGACCAATGACTTATAAGGCAGCTTT
TGATCTTAGCTTCTTTTTAAAAGAAAAGGGGGGACTGGATGGGCTAATTTACTCCAGGAA
AAGACAAGAGATCCTTGACTTATGGGTTTATAATACACAAGGCTTTTTCCCTGATTGGCA
AAACTACACATCAGGGCCAGGGACCAGACTCCCACTGTGTTTTGGATGGTACTTCAAGCT
AGTACCAGTTGACCCAAGAGAAGTAGAGGAGGACAACAAAGGAGAAAACAACTGCCTACT
ACACCCCATGAGCCAGCATGGAATGGAGGACGAACACAGAGAAGTGCTGATGTGGAAGTT
TGACAGTGCCCTAGCACGAAAACACCTAGCCCGAGAACTGCACCCAGAGTACTATAAAGA
CTGATGACAAAGGAGTTTCTAACCAGAACTTCCGCTGGGGACTTTCCAGGGGAGGCGTGA
CCGGGGCGGAGTTGGGGAGTGGCTAACCCTCAGATGCTGCATAAAAGCAGCCGCTTTTCG
CTTGTACTGGGTCTCTCTTGTTAGACCAGGTCGAGCCCGGGAGCTCTCTGGCTAGCAAGG
GAACCCACTGCTTAAGCCTCAATAAAGCTTGCCTTGAGTGC
>01_AE.JP.-.DR6824.AB253426
TGGAAGGGTTAATTTACTCCAAGAAGAGACAAGAGATCCTTGATTTATGGGTCTACAATA
CACAAGGCTTCTTCCCTGACTGGCAAAACTACACACCAGGGCCAGGGATCAGATTCCCAC
TGTGTTTTGGATGGTGCTTCAAGCTAGTACCAGTTGATCCAAGAGAGGTAGAGGAGGAAA
ACAAAGGAGAAAACAGCTGCCTGTTACACCCCATGAGCCAGCATGGAATGGAGGACGAAG
AGAGAGAAGTGCTGATGTGGAAGTTTGACAGTGCCCTAGCACGAACACACATAGCCCGAG
AACTGCATCCTGAGTACTATAAAGACTGCTGACAAAGAAGTTTCTAACTAGAACTTCCGC
TGGGACTTTCCGCTGGGGACTTTCCAGGGGAGGTGTGGCCGGGGCGGAGTTGGGGAGTGG
CTAACCCTCAGATGCTGCATAAAAGCAGCCGCTTTTCGCTTGTACTGGGTCTCTCTTGTT
AGACCAGGTCGAGCCCGGGAGCTCTCTGGCTAGCGAGGGAACCCACTGCTTAAAGCCTCA
ATAAAGCTTGCCTTGAGTGCTTAAAGTGGTGTGTGCCCATCTGTGTTAGGACTCTGGTAA
CTAGAGATCCCTCAGACCACTCTAGACTGAGTAAAAATCTCTAGCAGTGGCGCCCGAACA
GGGACTTGAAAGTGAAAGTTAATAGGGACTCGAAAGCGAAAGTTCCAGAGAAGTTCTCTC
GACGCAGGACTCGGCTTGCTGAGGTGCACACAGCAAGAGGCGAGAGCGGCGACTGGTGAG
TACGCCAATTTTTGACTAGCGGAGGCTAGAAGGAGAGAGATGGGTGCGAGAGCGTCAGTA
TTAACTGGGGGAAAATTAGATGCATGGGAAAGAATTCGGTTACGGCCAGGGGGAAAGAAA
AAATATAGAATGAAACATTTAGTATGGGCAAGCAGAGAGTTGGAAAGATTTGCAATTAAC
CCTGGCCTTTTAGAAACAGCAGAAGGATGTCAGCAAATAATGGAACAGTTACAGTCAACT
CTCAAGACAGGATCAGAGGAACTTAAATCATTATTTAATACAGTAGCAGTCCTCTGGTGC
ATACACCAAAGGATAGAGGTAAAAGACACCAAGGAAGCCTTAGATAAAGTAGAGGAAGTA
CAAAATAAGAGACAGCAAAAGACACAGCAGGCAGCAGCTGACACAGGAAGCAGCAGCAAA
GTCAGCCACAATTACCCTATAGTGCAAAATGCACAAGGGCAAATGGTACATCAGCCTGTA
TCACCTAGAACTTTGAATGCATGGGTGAAAGTAGTAGAAGAAAAGGGCTTTAACCCAGAA
GTAATACCCATGTTCTCAGCATTATCAGAGGGAGCCACCCCACAAGATTTAAATATGATG
CTGAATATAGTAGGGGGACACCAGGCAGCAATGCAAATGTTAAAAGAAACCATCAATGAG
GAAGCTGCAGAATGGGATAGGCTACACCCAGCACAGGCAGGGCCCTTTCCACCAGGCCAG
CTGAGGGACCCAAGGGGAAGTGACATAGCAGGAACTACTAGTACCCTTCAAGAACAAATA
GGATGGATGACAAACAATCCACCTATCCCAGTGGGAGACATCTACAAAAGGTGGATAATC
CTGGGATTAAATAAAATAGTAAGAATGTATAGCCCTGTTAGCATTTTGGACATAAGACAA
GGGCCAAAAGAACCCTTCAGAGACTATGTAGATAGGTTTTATAAAACTCTCAGAGCAGAA
CAAGCCTCACAGGAAGTAAAAAATTGGATGACAGACACCTTGCTAGTCCAAAATGCGAAT
CCAGACTGTAAGTCCATTTTAAAAGCATTAGGAACAGGAGCTACATTAGAAGAAATGATG
ACAGCATGTCAGGGAGTGGGAGGACCTAGCCATAAGGCAAGGGTTTTGGCTGAGGCAATG
AGCCAAGCACAACATGCAAATATAATGATGCAGAGAGGCAATTTTAAGGGCCAGAGAGGA
ATTAAGTGCTTTAACTGTGGCAAAGAAGGACACCTAGCCAGAAATTGCAGGGCCCCTAGA
AAAAAGGGTTGTTGGAAATGTGGGAAGGAAGGACATCAAATGAAAGATTGCACTGAGAGA
CAGGCTAATTTTTTAGGGAAAATCTGGCCTTCCAACAAGGGAAGGCCAGGGAATTTTCCT
CAGAGCAGACCAGAGCCAACAGCCCCACCAGCAGAAAACTGGGGGATGGGGGAAGAGATA
ACCTCCTCACTGAAGCAGGAGCAGAAAGACAGGGAACATCCTCCTCCTTTAGTTTCCCTC
AAATCACTCTTTGGCAGCGACCCCTTGTCACAGTAAAAATAGGAGGACAGCTGAGAGAAG
CTCTATTAGATACAGGAGCAGATGATACAGTATTAGAAGATATAAATTTGCCAGGAAAAT
GGAAACCAAAAATGATAGGGGGAATTGGGGGTTTTATTAAGGTAAGGCAATATGATCAGA
TACTGATAGAAATTTGTGGAAAAAAGGCTATAGGTACAGTATTAGTAGGACCTACACCTG
TCAACATAATTGGGCGAAATATGTTGACTCAGATTGGTTGTACTTTAAATTTCCCGATTA
GTCCTATTGAAACTGTACCAGTAACATTAAAGCCAGGAATGGATGGACCAAGGGTTAAAC
AGTGGCCATTGACAGAAGAAAAAATAAAAGCATTAACAGAAATTTGTGAAGAAATGGAAA
AGGAAGGAAAAATCTCAAAAATTGGGCCTGAAAATCCATACAATACTCCAGTATTTGCTA
TAAAGAAAAAGGACGGCACCAAATGGAGAAAATTAGTAGATTTCAGAGAGCTCAATAAGA
GAACTCAGGACTTTTGGGAAGTTCAATTAGGAATACCACATCCAGCAGGTTTAAAAAAGA
AAAAATCAGTGACAGTACTAGATGTGGGAGATGCATATTTTTCAGTTCCTTTAGATGAAA
GCTTTAGAAAGTATACTGCATTCACCATACCTAGTATAAACAATGAGACACCAGGAATCA
GATATCAGTACAATGTGCTGCCACAGGGATGGAAAGGATCACCGGCAATATTCCAGAGTA
GCATGACAAAAATCTTAGAGCCCTTTAGAATAAAAAATCCAGAAATAGTTATCTATCAAT
ACATGGATGACTTGTATGTAGGATCTGATTTAGAAATAGAGCAGCACAGAGCAAAAATAG
AGGAGCTAAGAGCTCATCTATTGAGCTGGGGGTTTACTACACCAGACAAAAAACATCAGA
AGGAACCTCCATTCCTTTGGATGGGATATGAACTCCATCCTGACAAATGGACAGTCCAGC
CTATAGAACTGCCAGAAAAAGACAGCTGGACTGTCAATGATATACAGAAATTAGTGGGAA
AACTAAATTGGGCAAGTCAAATTTATGCAGGGATTAAAATAAAGCAACTGTGTAAACTCA
TCAGGGGAACTAAAGCACTAACAGACATAGTACCACTGACTGAAGAAGCAGAATTAGAGT
TGGCAGAGAACAGGGAGATTCTAAAAACCCCTGTGCATGGAGTATATTATGACCCATCAA
AAGAATTAGTAGCAGAAGTACAGAAACAAGGGCAAGACCAATGGACATATCAAATTTATC
AAGAGCCATTTAAAAATCTAAAAACAGGAAAATATGCAAGAAAAAGGTCTGCTCACACTA
ATGATGTAAGACAATTAGCAGAAGTGGTGCAAAAAATAGCCACAGAAAGCATAGTAATAT
GGGGAAAGACCCCTAAATTTAAACTGCCCATACAAAGAGAAACATGGGAAACATGGTGGA
CGGAGTATTGGCAGGCTACCTGGATTCCTGAATGGGAGTTTGTCAATACCCCTCCTCTAG
TAAAATTATGGTACCAATTAGAAAAAGACCCCATAGTAGGAGCAGAGACTTTCTATGTAG
ATGGGGCAGCTAGTAGGGAGACTAAGTTAGGGAAAGCAGGGTATGTCACTGACAGAGGAA
GACAAAAGGTAGTTTCCCTAACTGAGACAACAAATCAAAAGACTGAATTACATGCGATCC
ATTTAGCCCTGCAGGATTCAGGATCAGAAGTAAATATAGTGACAGACTCACAATATGCAT
TAGGAATCATTCAGGCACAACCAGACAGAAGTGAATCAGAAGTGGTCAACCAAATAATAG
AGGAGTTGATAAAAAAGGAAAAGGTCTACCTGTCATGGGTACCAGCACACAAGGGGATTG
GGGGAAATGAACAAGTAGATAAATTAGTCAGTTCAGGAATCAGGAAGGTGCTATTTTTAG
ATGGGATAGATAAAGCTCAAGAAGAACATGAAAGATATCACAGCAATTGGAGAACAATGG
CTAGTGATTTTAATTTGCCACCTATAGTAGCAAAGGAAATAGTAGCCAACTGTGATAAAT
GTCAACTAAAAGGGGAAGCTATGCATGGACAAGTAGACTGTAGCCCAGGGATATGGCAAT
TAGATTGCACACATCTAGAAGGAAAAGTCATCCTGGTAGCAGTCCACGTGGCCAGTGGAT
ATATAGAAGCAGAAGTTATCCCAGCAGAAACAGGACAGGAAACAGCATACTTTCTGCTAA
AATTAGCAGGAAGATGGCCAGTAAAAGTAATACACACAGACAACGGTAGCAATTTCACCA
GCGCTGCAGTTAAAGCAGCCTGTTGGTGGGCCAATGTCCGACAGGAATTCGGGATCCCCT
ACAATCCCCAAAGCCAAGGAGTAGTAGAATCCATGAATAAGGAATTAAAGAAAATCATAG
GGCAGGTAAGGGAGCAAGCTGAACACCTTAAGACAGCAGTACAAATGGCAGTATTCATTC
ACAATTTTAAAAGAAAAGGGGGGATTGGGGGGTACAGTGCAGGGGAAAGAATAATAGACA
TAATAGCAACAGACATACAGACTAAAGAATTACAAAAACAAATTACAAAAATTCAAAATT
TTCGGGTTTATTACAGGGACAGCAGAGATCCAATTTGGAAAGGACCAGCAAAACTACTCT
GGAAAGGTGAAGGGGCAGTAGTAATACAAGACAATAGTGATATAAAAGTAGTACCAAGAA
GAAAAGCAAAAATCATTAGAGATTATGGAAAACAGATGGCAGGTGATGATTGTGTGGCAG
GTAGACAGGATGAGGATTAAAACATGGCACAGTTTAGTAAAGCATCATATATATGTCTCA
AAGAAAGCTAAAAAATGGTTTTATAGACATCACTATGAAAGCCAGCATCCAAGGGTAAGC
TCAGAGGTACATATCCCACTAGAAGAAGCTATATTAGTAATAAGAACATACTGGGGTCTG
CAGACAGGAGAAAAGGACTGGCAATTGGGTCATGGAGTCTCCATAGAATGGAGGCAGAGA
GAATATAGCACACAACTAGATCTTGACCTAGCAGACCAACTGATACATCTACAATATTTT
GACTGTTTTTCAGACTCTGCCATAAGGAAAGCCATATTAGGACAAGTAGTTAGACATAGG
TGTGAATATCCATCAGGACACAGCAAGGTAGGATCCCTACAATATTTGGCACTGAAAGCA
TTAACAACACCAAAAAGGATAAGGCCACCTCTGCCTAGTGTTAAGAAATTAACAGAAGAT
AGATGGAACAAGCCCCAGAAGATCAAGGGTCACAGAGAGAACCCTACAATGAATGGACAT
TAGAACTGTTAGAGGAGCTTAAAAATGAAGCTGTTAGACATTTTCCTAGGCCCTGACTCC
ATGGCTTAGGACAATACATCTATAACACTTATGGGGATACTTGGGAAGGGGTTGAAGCTA
TAATAAGAATTTTGCAACAACTACTGTTTGTTCATTTCAGAATTGGGTGTCAACATAGCA
GAATAGGCATTATACCAGGGAGAAGAGGGAGAAGAGGCAGGAATGGAGCCGGTAGATCCT
AACCTAGAGCCCTGGAATCATCCGGGAAGTCAGCCTAAGACTCCTTGTAACAATTGCTAC
TGTAAAATTTGTTGCTGGCATTGCCAAATATGCTTTCTGAAAAAGGGCTTAGGAATCTCC
TATGGCAGGAAGAAGCGGAAGCACCGACGAGGAACTCCTCAGAGCAGTAAGAATCATCAA
AATCCTGTACCAAAGCAGTAAGTATTAAATATAGGTAATGACACCTTTGGAAATTAGTGC
AATAGTAGGACTGATAGTAGCGCTTATCTTAGCAATAGTAGTTTGGACTATAGTAGCTAT
AGAATATAAGAAAATAAGAAGAGAAAGAAAAGTAGACAAGCTAATTAAGAGAATAAGAGA
AAGAGAAGAAGACAGTGGAAATGAGAGTGAAGGAGACACAGATGAATTGGCTAAACTGGT
GGAAATGGGGGACTTTGATCATTGGGTTGGGGATAATTTGTAGTGCATCAGACTTGTGGG
TTACAGTTTATTATGGGGTTCCTGTGTGGAGAGATGCAACTACCACCCTATTTTGTGCAT
CAGATGCCAAAGCACATAGTACAGAAGCACACAATGTCTGGGCCACACATGCCTGTGTAC
CCACGGACCCCAACCCACAAGAAATACGCCTGGACAATGTAACAGAAAATTTTAACATGT
GGAAAAATGATATGGTAGAGCAGATGCAGGAGGATGTAATCAGTTTATGGGATCAAAGTC
TAAAGCCATGTGTAAAGTTAACCCCTCTCTGTGTGACTTTAGAATGTACTACAGCTAATG
TGACCAACTCGACCTATGTCAAAACAGCTGGTGTAAATAATATAACAGAGGAAGTAAAAA
ACTGTACTTTTAATATGACCACAGAACTAAATGATAAGAAGCAGAGGGTCCACGCACTTT
TTTATAAGCTTGATTTAGTACAAATTGATACAAATAATAATAGTAGTAAGTATATGTTAA
TAAATTGTAATACTTCAGTCATTAAGCAGGCTTGTCCAAAGATGTCCTTTGATCCAATTC
CTATACATTATTGTACTCCAGCTGGTTATGCGATTCTAAGGTGTAATGATAAGAATTTCA
CTGGGACAGGGCCATGTAACAATGTCAGCTCAATACAATGCACACATGGAATTAAGCCAG
TGGTATCAACTCAATTGCTGTTAAATGGCAGTCTAGCAGAAGGAGAGATAGTAATCAGAT
CTGAAAATCTCACAGACAATGCCAAAACCATAATAGTGCACCTTAATGAATCTGTAGAAA
TCAATTGTACCAGACCCTCCAACAATACAAGAACAAGTGTAAGTATGGGACCAGGAAAAG
TATACTTTAGAACAGGAGACATAATAGGAGATATAAGACAAGCACATTGTAACATTAGTG
GAGCAAAATGGAACAAAACATTAACACAGGTAGCTGAAAAATTAAAAAAGCACTTTAATA
AGACAATACTCTTTCAACCATCCTCAGGAGGAGATCTAGAAATTACAATGCATCATTTTA
ATTGTAGAGGGGAATTTTTCTATTGTAATACAACAAATTTATTTAATAGTACAGACAATA
AAACTGTGCAGGACACTATCATTCTTCCATGCAGGATAAAGCAAATTATAAACATGTGGC
AGGGAGTAGGACAAGCAATGTATGCTCCTCCCGTCAGTGGAAACATTAGTTGTGTATCAA
ACATTACAGGAATACTACTAACAAGGGATGGTGGTAAAAAGGGGAATGGGACAGATAATG
CAACAGATGAGATCTTCAGACCTGCAGGAGGAAATATAAAGGACAATTGGAGAAGTGAAT
TATATAAATATAAAGTAGTACAAATTGAACCACTAGGAGTAGCACCCACCAAGGCAAAGA
GAAGAGTGGTGGAGAGAGAAAAAAGAGCAGTGGGAATAGGAGCTATGATCTTTGGGTTCT
TAGGAGCAGCAGGAAGCACTATGGGCGCGGCGTCAATAACGCTGACGGTACAGGCCAGAC
AATTATTGTCTGGTATAGTGCAACAGCAAAGCAATTTGCTGAGAGCTATAGAGGCGCAGC
AGCATCTGTTGCAACTCACAGTCTGGGGCATTAAACAGCTCCAGGCAAGACTCCTGGCTG
TGGAAAGATACCTAAAAGATCAAAAGTTCCTAGGACTTTGGGGCTGCTCTGGAAAAATCA
TCTGCACCACTGCTGTGCCCTGGAACTCCACTTGGAGTAATAAATCTTATGACGAAATTT
GGAATAACATGACATGGATACAATGGGAGAGAGAAATTAGCAATTACACAGGCATAATAT
ATGGGCTACTTACAGAATCGCAGGACCAGCAGGACAGAAATGAAAAAGAGTTGTTAGAGT
TGGACAAATGGGCAAGTCTGTGGAGTTGGTTTGACATATCAAGATGGCTGTGGTATATAA
GAATATTTATAATGATAGTAGGAGGTTTAATAGGTTTAAGAATAATTTTTGCTGTGCTTT
CTATAGTAAATAGAGTTAGGCAGGGATACTCACCTTTGTCTTTCCAGACCCCTATCCATC
TGCAGAGGGAGCAGAGGGAAGCAGACAGACTCGAAAGAATCGAAGAAGAAGGTGGAGAGC
AAGACAGAGACAGATCCGTGCGCTTAGTGAGCGGATTCTTAGCACTTGTGTGGGACGACC
TGAGGAGCCTGTGCCTCTTCAGCTACCACCGCTTGAGAGACTTCATCTTGATTGTAGCGA
GGACTGTGGAACTTCTGGGACGGAGGGGGTGGGAAGGCCTCAAATATCTGGGGAATCTTC
TGGTATATTGGATCCAGGAACTAAGAACTAGTGCTATTTCTTTGTTTGATGCTACAGCAA
TAGCAATAGCGGGGTGGACAGATAGGGTTATAGAAGTAGCACAAAGAGCTTGGAGAGCTA
TTCTTCATATACCTAGAAGAATCAGACAGGGCTTAGAAAGGGCTTTGCTATAACATGGGA
AACAAGTGGTCAAAGGGATGGCCTCAGGTAAGGGAAAGAATAAGGCGAACTCCTCCAGCA
GCAGAAGGAGCAGCAGAAGGAGTAGGAGCAGTATCTCAAGATCTAGATAAACATGGAGCA
GTAACAAGTACTAATATGAATAATGCTGATAGTGTCTGGCTGAGAGCACAAGAGGAAGAC
GAGGAAGTAGGCTTTCCAGTCAGGCCGCAGGTACCTCTAAGACCAATGACTTTTAAGGAA
GCTTTTGATCTCAGCTTCTTTTTAAAAGAAAAGGGGGGACTGGATGGGTTAATTTACTCC
AAGAAGAGACAAGAGATCCTTGATTTATGGGTCTACAATACACAAGGCTTCTTCCCTGAC
TGGCAAAACTACACACCAGGGCCAGGGATCAGATTCCCACTGTGTTTTGGATGGTGCTTC
AAGCTAGTACCAGTTGATCCAAGAGAAGTAGAGGAGGACAACAAAGGAGAAAACAGCTGC
CTGTTACACCCCATGAGCCAGCATGGAATGGAGGACGAAGAGAGAGAAGTGCTGATGTGG
AAGTTTGACAGTGCCCTAGCACGAACACACATAGCCCGAGAACTGCATCCTGAGTACTAT
AAAGACTGCTGACAAAGAAGTTTCTAACTAGAACTTCCGCTGGGGACTTTCCGCTGGGGA
CTTTCCAGGGGAGGTGTGGCCGGGGCGGAGTTGGGGAGTGGCTAACCCTCAGATGCTGCA
TAAAAGCAGCCGCTTTTCGCTTGTACTGGGTCTCTCTTGTTAGACCAGGTCGAGCCCGGG
AGCTCTCTGGCTAGCGAGGGAACCCACTGCTTGAAGCCTCAATAAAGCTTGCCTTGAGTG
C
>01_AE.JP.-.JRC77AE.AB565503
TGGATGGGTAATTTACTCTAAGAAAAGACAAGAGATCCTTGATTTATGGGTCTATAATAC
ACAAGGCTTCTTCCCTGATTGGCAAAACTACACACCAGGGCCAGGGACCAGATACCCACT
GTGTTTTGGATGGTGCTTCAAGCTAGTACCAGTTGACCCAACAGAGGTAGAGGAGGACAA
CAAAGGAGAAGACAACTGCTTGTTACACCCCATGAGCCAGCATGGAATAGATGATGAAGA
CAGAGAAGTGCTGATGTGGAAGTTTGACAGTGCCCTAGCACGAAAACACATAGCCCGAGA
ACTGCATCCAGAGTACTATAAAGACTGCTGACAAAGAAGTTTCTAACTAGACTTCCGCTG
GGGACTTTCCAGGGGAGGTGTGGCCGGGGCGGAGTTGGGGAGTGGTTAACCCTCAGATGC
TGCATAAAAGCAGCCGCTTTTCGCTTGTACTGGGTCTCTCTTGGTAGACCAGGTCGAGCC
CGGGAGCTCTCTGGCTAGCAAGGGAACCCACTGCTTGAAGCCTCAATAAAGCTTGCCTTG
AGTGCTTAAAGTGGTGTGTGCCCGTCTGTGTTAGGACTCTGGTAACTAGAGATCCCTCAG
ACCACTCTAGACTGAGTAAAATTCTCTAGCAGTGGCGCCCGAACAGGGACTTGAAAACGA
AAGTTAATAGGGACTCGAAAGCGAAAGTTCCAGAGAAGTTCTCTCGACGCAGGACTCGGC
TTGCTGAGGTGCACACAGCAAGAGGCGAGAGCGGCGACTGGTGAGTACGCCAAATTTTTT
GACTAGCGGAGGCTAGAAGGAGAGAGATGGGTGCGAGAGCGTCAGTATTAAGTGGGGGAA
GATTAGATGCATGGGAAAAAATTCGGTTACGGCCAGGGGGAAAGAAAAAATATAGGATAA
AACATTTAGTATGGGCAAGCAGAGAGTTGGAAAGATTCGCACTTAACCCTGGCCTTTTAG
AAACAGCAATAGGATGTCAACAAATAATAGAACAGTTACAGTCAACTCTCAAGACAGGAT
CAGAAGAACTTAAATCACTATTTAATGCAGTGGTAGTCCTCTGGTGCGTGCACCAAAGGA
TAGAGGTAAAAGACACCAAGGAAGCTTTAGATAAATTAGAGGAGGTACAAAAGAAGGAAC
AGCAAAAGACACAGCAGGCAGCAGCTGGCACAGGAAACAGCAGCAAAGTCAGCCAAAATT
ACCCTATAGTGCAAAATGCACAAGGGCAAATGGTACATCAGTCTTTATCACCTAGAACTT
TAAATGCATGGGTAAAAGTAATAGAAGAAAAGGGTTTTAACCCAGAAGTAATACCCATGT
TCTCAGCACTATCAGAGGGAGCCACCCCACAAGATTTAAATATGATGCTAAATATAGTGG
GGGGACACCAGGCAGCAATGCAAATGTTAAAAGAAACTATCAATGATGAAGCTGCGGACT
GGGATAGGCTACACCCAGCACAAGCAGGGCCTTTTCCACCAGGCCAGATGAGGGAACCAA
GGGGAAGTGACATAGCAGGAACTACTAGTACCCTTCAAGAACAAATAGGATGGATGACAA
GCAATCCACCTATCCCAGTGGGAGAAATCTATAAAAGGTGGATAATCCTGGGATTAAATA
AAATAGTAAGAATGTATAGCCCTGTTGGCATTTTGGACATAAAACAAGGGCCAAAAGAAC
CCTTCAGAGACTATGTAGATAGGTTCTATAAAACTCTCAGAGCAGAACAAGCTTCACAGG
AAGTAAAAAACTGGATGACAGAAACCTTGCTAGTCCAAAATGCGAATCCAGACTGTAAGT
CCATTTTAAAAGCATTAGGAACAGGAGCTACATTAGAAGAAATGATGACAGCATGCCAGG
GAGTGGGAGGACCTAGCCATAAAGCAAGGGTTTTGGCTGAGGCAATGAGCCAAGCACAAC
ATACAAACATACTGATGCAGAGAGGCAATTTTAAGGGCCAGAAAACAATTAAGTGCTTCA
ACTGTGGCAAAGAAGGGCACCTAGCCAGAAATTGCAGGGCCCCTAGGAAAAAGGGTTGTT
GGAAATGTGGAAAGGAAGGACATCAACTGAAAGACTGCACTGAGAGACAGGCTAATTTTT
TAGGCAGGATTTGGCCTTCCCACAAGGGAAGGCCGGGAAACTTTCCTCAGAGCAGACCAG
AACCATCAGCCCCACCAGCAGAAAACTGGGGAATGGGGGAAGAGATGAAGCAGGAGCAGA
AAGACAAGGAACATCCTCCTTTAGTTTCCCTCAAATCACTCTTTGGCAACGACCCCTTGT
CGCAGTAAAAATAGGAGGACAGCTGAAAGAAGCTCTACTAGATACAGGAGCAGATGATAC
AGTAGTAGAAGATATAAATTTGCCAGGAAAATGGAAACCAAAAATGATAGGGGGAATTGG
AGGTTTTATCAAGGTAAAGCAATATGATCAGATAGCTATAGAAATTTGTGGAAAAAAGGC
TATAGGTACAGTATTAGTAGGACCTACACCTGTCAACATAATTGGGCGAAATATGTTGAC
TCAGATTGGTTGTACTTTAAATTTCCCAATTAGTCCTATTGACACTGTACCAGTAACATT
AAAACCAGGGATGGATGGACCAAAGGTTAAACAGTGGCCATTGACAGAAGAAAAAATAAA
AGCATTAACAGAAATTTGTAAAGAGATGGAAGAGGAAGGAAAAATCTCAAAAATTGGGCC
TGAAAATCCATACAATACTCCAGTATTTGCTATAAAGAAAAAGGACAGCACCAAATGGAG
GAAATTAGTAGACTTCAGAGAGCTCAATAAAAGAACTCAGGATTTTTGGGAAGTTCAATT
AGGAATACCGCATCCAGCAGGTTTAAAAAAGAAAAAATCAGTAACAGTACTAGATGTGGG
AGATGCATATTTTTCAGTTCCTTTAGATGAAAGCTTTAGAAAGTATACTGCATTCACCAT
ACCTAGTATAAACAATGAGACACCAGGAATCAGATACCAGTACAATGTGCTGCCACAGGG
ATGGAAAGGATCACCGGCAATATTCCAGAGTAGCATGACAAAAATTTTAGAGCCCTTTAG
GATAAAAAATCCAGAAGTGGTCATCTATCAATACATGGATGACTTGTATGTAGGATCTGA
TTTAGAAATAGGGCAGCACAGAACAAAAATAGAGGAGCTAAGAGCTCATTTGTTGAGCTG
GGGATTTACTACACCAGACAAAAAGCATCAGAAGGAACCTCCATTCCTTTGGATGGGATA
TGAACTCCATCCTGACAAATGGACAGTCCAGCCTATAGAACTGCCAGAAAAGGACAGTTG
GACTGTCAATGATATACAGAAATTAGTGGGAAAACTAAATTGGGCAAGTCAAATTTATGC
AGGAATTAAGGTAAAGCAACTGTGTAAACTCCTCAGGGGAGCTAAAGCATTAACAGACAT
AATACCACTGACTGAAGAAGCAGAATTAGAGCTGGCAGAGAACAGAGAGATTCTAAAAAC
CCCTGTGCATGGAGTATATTATGACCCATCAAAAGACTTAGTAGCAGAAGTACAGAAACA
AGGGCAGGACCAATGGACATATCAAATTTATCAAGAGCCATTTAAAAATCTAAAAACAGG
GAAATATGCCAGAAAAAGGTCTGCTCACACTAATGATGTAAGACAATTAACAGAAGTGGT
GCAAAAGATAGCCACAGAAAGCATAGTAATATGGGGAAAGACCCCTAAATTTAGACTACC
CATACAAAGAGAAACATGGGAAACATGGTGGACAGAGTATTGGCAGGCTACCTGGATTCC
TGAATGGGAGTTTGTTAATACCCCCCCTCTAGTAAAATTATGGTACCAATTAGAAAAAGA
CCCCATAGTAGGAGCAGAGACTTTCTATGTAGATGGGGCAGCTAGTAGGGAGAATAAGAT
AGGAAAAGCAGGGTATGTCACTGATAGAGGAAGACAAAAGGTAGTTTCCCTAACTGAGAC
AACAAATCAAAAGACTGAATTACATGCGATCCAGTTAGCCCTGCAAGATTCAGGACCAGA
AGTAAATATAGTAACAGACTCACAATATGCATTAGGAATCATTCAGGCACAACCAGACAG
GAGTGAATCAGAAGTAGTCAACCAAATAATAGAGGAGCTAATAAGAAAGGAAAAAGTCTA
CCTGTCCTGGGTACCAGCACACAAGGGGATTGGAGGAAATGAACAAGTAGATAAATTAGT
CAGTTCAGGAATCAGGAAGGTGCTATTTTTAGATGGGATAGATAAGGCTCAAGAAGAACA
TGAAAGATATCACAGCAATTGGAGAACAATGGCTAGTGATTTTAATTTGCCACCTGTAGT
AGCAAAGGAAATAGTAGCCAACTGTGATAAATGTCAACTAAAAGGGGAAGCTATGCATGG
ACAAGTGGACTGTAGTCCAGGGATATGGCAATTAGATTGCACACATCTGGAAGGAAAAGT
CATCCTGGTAGCAGTCCACGTGGCCAGTGGATATATAGAAGCAGAAGTCATCCCAGCAGA
AACAGGACAGGAGACAGCATACTTTCTGCTAAAATTAGCAGGGAGATGGCCAGTAAAAGT
AATACACACAGACAATGGTAGCAATTTCACCAGCGCTGCAGTTAAAGCAGCCTGTTGGTG
GGCCAATGTCCGACAGGAATTCGGGATCCCCTACAATCCCCAAAGTCAAGGAGTAGTAGA
ATCTATGAATAAGGAATTAAAGAAAATCATAGGGCAGATAAGAGAGCAAGCTGAGCACCT
TAAGACAGCAGTACAAATGGCAGTATTCATTCACAATTTTAAAAGAAAAGGGGGGATTGG
GGGGTACAGTGCAGGGGAAAGAATAATAGACATAATAGCAACAGACATACAAACTAGAGA
ATTACAAAACAGAATTACAAAAATTCAAAATTTTCGGGTTTATTACAGGGACAGCAGAGA
CCCAATTTGGAAAGGACCAGCAAAACTACTCTGGAAAGGTGAAGGGGCAGTAGTAATACA
AGACAATAGTGATATAAAAGTAGTACCAAGAAGAAAAGCAAAAATCATTAGGGATTATGG
AAAACAGATGGCAGGTGATGATTGTGTGGCAGGTAGACAGGATGAGGATTAGAACATGGA
ACAGTCTAGTAAAGCATCATATGTATGTCTCAAAGAAAGCTAAAAAATGGGTTTATAGAC
ATCATTATGAAAGCCAACATCCAAAGGTAAGTTCAGAAGTACATATCCCACTAGGAGAGG
CTAGATTAGTCATAAGAACATATTGGGGTCTGCAAACAGGAGAAAAGGACTGGCACTTGG
GTCATGGAGTCTCCATAGAATGGAGGCAGGGAAAATATAACACACAAATAGATCCTGATC
TAGCAGACAAACTGATTCATCTACAATATTTTGACTGTTTTTCAGACTCTGCCATAAGGA
AAGCCATATTAGGACAAGTAGTTAGACATAGGTGTGAATACCCATCAGGACATAACAAGG
TAGGATCCCTACAATATTTGGCACTGAAAGCATTAACAACACCAAAGAAGACAAGGCCAC
CTCTGCCTAGTGTTAAGATATTAACAGAAGATAGATGGAACAAGCCCCAGAAGATCAGGG
GCCACAGAGAGAACCCCACAATGAATGGACATTAGAACTGTTAGAGGAGCTTAAAAATGA
AGCTGTTAGGCATTTTCCTAGGCCCTGGCTCCATGGCTTAGGACAGCACATCTATAACAC
TTATGGGGATACTTGGGAGGGGGTTGAAGCTATAATAAGAATATTGCAACAACTACTGTT
TGTTCATTTCAGAATTGGGTGTCAACATAGCAGAATAGGCATTTTGCCAGGGAGAAGAGG
CAGGAATGGAGCTGGTAGATCCTAACCTAGAGCCCTGGAATCATCCGGGAAGTAAACCTA
CAACCGCTTGTAGTTCGTGTTACTGTAAAAGATGTTGCTGGCATTGTCAATTATGCTTTC
TGAAAAAGGGCTTAGGCATCTCCTATGGCAGGAAGAAGCGGAAGCACCGACGAGGAACTC
CTCAGAGCCGTAAGGATCATCAAAATCCTGTACCAGAGCAGTAAGTAATAAATATATGTA
ATGACACCTTTGGAAATTAGTGCAATAGCAGGATTGATAGTAGCGCTAATCTTAGCAATA
GTAGTGTGGACTATAGTAGCTATAGAATATAAGAAAATATTAAGGCAAAAGAAAATAGAC
AGGTTACTTAATAGAATAAGAGAAAGAGCAGAAGACAGTGGAAATGAGAGTGAAGGGGAT
ACAGATGAATTGGCCAAACTTGTGGAGATGGGGGACTTTGATCCTTGGGTTGGGGATAAT
TTGTAGTGCCTCAGACAAATTGTGGGTGACAGTTTATTATGGGGTTCCTGTGTGGAGAGA
TGCAGATACCACCCTATTTTGTGCATCAGATGCCAAAGCACATGAGACAGAAGTGCACAA
TGTCTGGGCCACACATGCCTGTGTACCCACAGACCCCAACCCACAAGAAATACACCTGGA
AAATGTAACAGAAAATTTTAACATGTGGAAAAATAACATGGTAGAGCAGATGCAGGAGGA
TGTAATCAGTTTATGGGATCAAAGTCTAAAGCCATGTGTAAAGTTAACTCCTCTCTGCGT
TACTTTAAATTGTACCGAGGCCAACTGGACCAATGTCAGTAGTACAAGTAATACAAATGA
TACCCTTGACACAATAGGAAATCTAACAGATGAAGTAAGAAACTGTTCTTTTAATATGAC
CACAGACCTAAGAGATAAGAAGCAGCAGGTCCATGCTCTTTTTTATAGGCTTGATATAGT
ACCAATCGATAATAGTACGTATAGGTTAATAAATTGTAATACCTCAGTCATTAAGCAGGC
TTGTCCAAAGGTATCCTTTGATCCAATTCCTATACACTATTGTACTCCAGCTGGTTATGC
GCTTTTAAAGTGTAATGATAAGAAGTTCAATGGGACAGGACCATGTAGAAATGTCAGCTC
AGTACAATGCACACATGGAATTAAGCCAGTGGTATCAACTCAATTGCTGTTAAATGGCAG
TCTAGCAGAAGAAGAGATAATAATCAGATCTGAAAATCTCACAGACAATGCCAAGACCAT
AATAGTGCACCTTAATGAATCTGTAGTAATCAATTGTACCAGACCCTCCAACAATACAAG
ACTAGGTACACATATAGGACCAGGACAAGTATTCTATAGAACAGGAGACATAGTAGGAGA
TATAAGGAAAGCATTTTGTCAGATTAATGGAACAGAATGGAATAAAACCTTAGAACAGGT
AGCTAAGAAATTAAAAGAGCATTTTAATAATAAGACAATAATCTTTCAACCACCCTCAGG
AGGAGATCTAGAAATCACAATGCATCATTTTAATTGTAGAGGGGAATTTTTCTATTGCAA
CACATCAAAACTATTTAATAGTACTTGGGGAAATGGAACCATAGAGGGGCATAATGGCAC
TATCACACTTCCATGCAAGATAAAGCAAATTATAAACATGTGGCAAGGAGCAGGACAAGC
AATGTATGCTCCTCCCATCAGGGGAAAGATTAATTGTGTATCAAATATTACAGGAATACT
ATTGACAAGAGATGGTGGTAATAGTAGTGCAAATAATGAGACCTTCAGACCTGGAGGAGG
AAATATAAAGGACAATTGGAGAAGTGAATTATACAAATATAAAGTAGTACAAATTGAACC
ACTAGGACTAGCACCCACCAGGGCAAAGAGAAGAGTGGTGGAGAGACAAAAAAGAGCAGT
GGGAATAGGAGCTATGATCTTTGGGTTCTTAGGAGCAGCAGGAAGCACTATGGGCGCAGC
GTCAATAACGCTGACGGTACAGGCCAGACAATTATTGTCTGGTATAGTGCAACAGCAAAG
CAATTTGCTGAGGGCTATAGAGGCGCAGCAGCATCTGTTGCAACTCACAGTCTGGGGCAT
TAAACAGCTCCAGGCAAGAGTCCTGGCTGTGGAAAGATACCTAAAAGATCAAAAGTTCCT
AGGACTTTGGGGCTGCTCTGGAAAAATCATCTGCACCACTGCTGTGCCCTGGAACTCCAC
TTGGAGTAATAGATCTTATGAAGAAATTTGGGACAACATGACATGGATACAATGGGAGAG
AGAAATTAGCAATTACACAAACCAAATATATGGGCTACTTACAGAAGCGCAAGACCAACA
GGACAAAAATGAAAAGGATTTGTTAGAATTGGACAAATGGGCAAGTCTGTGGAATTGGTT
TAGCATAACACATTGGCTGTGGTATATAAAAATATTTATAATGATAGTAGGAGGCATAAT
AGGTTTAAGAATAATATTTGCTGTGCTTTCTATAGTAAATAGAGTTAGGCAGGGATACTC
ACCTTTGTCTTTCCAGACCCCTACCCATCATCAGAGGGAACCCGACAGACCCGAAGGAAT
CGAAGAAGGAGGTGGCGAGCAAGGCAGAGACAGATCCGTGCGATTAGTGAGCGGATTCTT
AGCTCTTGTGTGGGACGATCTACGGAGCCTGTGCCTCTTCAGCTACCACCGCTTGAGAGA
CTTACTCTTGATTGCAGCGAGGACTGTGGAACTTCTGGGACACAGCAGCCTCAAGGGACT
GAGACGGGGGTGGGAAGGCCTCAAATACCTGGGAAATCTCCTGATCTATTGGGGCCAGGA
ACTAAAAACTAGTGCTATTTCTTTGCTTGACGCTGCAGCAATAGCAGTAGCTGAGTGGAC
AGATAGGGTTATAGAGGTATTACAAAGAGCTTGTAGAGCCATTCTCCACATACCTAGAAG
AATCAGACAGGGCCTAGAAAGGACTTTGCTATAACATGGGGGGCAAGTGGTCAAAAAGCA
GCATAGTGGGATGGCCTCAGATCAGGGAAAGAATAAGGCGAACTCCTCCAGCAGCAGAAG
GAGTAGGAGCAGTATCTCAAGATCTAGATAAACATGGAGCAGTAACAAGTAGCAATATGA
ATAATGCTGAAAGTGTTTGGCTGAGAGCACAAGAGGAGGACGAGGAAGAGGGAGTAGGCT
TTCCAGTCAGACCGCAGGTACCTCTAAGACCAATGACTTTTAAGGAAGCTTTTGATCTTA
GCTTCTTTTTAAAAGAAAAGGGGGGACTGGAAGGGCTAATTTACTCTAAGAAAAGACAAG
AGATCCTTGATTTATGGGTCTATAATACACAAGGCTTCTTCCCTGATTGGCAAAACTACA
CACCAGGGCCAGGGACCAGATACCCACTGTGTTTTGGATGGTGCTTCAAGCTAGTACCAG
TTGACCCAACAGAGGTAGAGGAGGACAACAAAGGAGAAGACAACTGCTTGTTACACCCCA
TGAGCCAGCATGGAATAGATGATGAAGACAGAGAAGTGCTGATGTGGAAGTTTGACAGTG
CCCTAGCACGAAAACACATAGCCCGAGAACTGCATCCAGAGTACTATAAAGACTGCTGAC
AAAGAAGTTTCTAACTAGACTTCCGCTGGGGACTTTCCAGGGGAGGTGTGGCCGGGGCGG
AGTTGGGGAGTGGTTAACCCTCAGATGCTGCATAAAAGCAGCCGCTTTTCGCTTGTACTG
GGTCTCTCTTGGTAGACCAGGTCGAGCCCGGGAGCTCTCTGGCTAGCAAGGGAACCCACT
GCTTGAAGCCTCAATAAAGCTTGCCTTGAGTGC
>01_AE.JP.1993.93JP_NH1.AB052995
TGGATGGGCTAATTTACTCCAAGAAAAGACAAGAGATCCTTGACTTATGGGTCTATAATA
CACAAGGCTTCTTCCCTGATTGGCAAAACTACACACCAGGGCCAGGGACCAGATTCCCAC
TGTGTTTTGGATGGTGCTTCAAGCTAGTACCAGTTGACCCAAAAGAAGTAGAGGAGGACA
ACAAAAGAGAAAACAACTGCCTGTTACACCCCATGAGCCAGCATGGAATGGATGACGAAG
AAAGAGAAGTGCTGATGTGGAAGTTTGACAGTGCCCTAGCACGaAAACACATAGCCCGAG
AAATGCATCCAGAGTTCTATAAAGACTGCTGACAAAGAAGTTTCTAACTAGGACTTCCGC
TGGGGACTTTCCAGGGGAGGTGTGGCCGGGGCGGAGTTGGGGAGTGGCTAACCCTCAGAT
GCTGCATAAAAGCAGCCGCTTTTCGCTTGTACTGGGTCTCTCTTGTTAGACCAGGTCGAG
CCCGGGAGCTCTCTGGCTAGCAAGGGAACCCACTGCTTaAAGCCTCAATAAAGCTTGCCT
TGAGTGCTTAAAGTGGTGTGTGCCCGTCTGTGTTAGGACTCTGGTAACTAGAGATCCCTC
AGACCACTCTAGACTGAATaAAAATCTCTAGCAGTGGCGCCCGAACAGGGACTTGAAAGC
GAAAGTTAATagggactcgaaagcgaaagttCCAGAGAAGTTCTCTCGACGCAGGACTCG
GCTTGCTGAGGTGCACACAGCAAGAGGCGAGAGCGGCGACTGGTGAGTACGCCAAATTTT
GACTAGCGGAGGCTAGAAGGAGAGAGATGGGTGCGAGAGCGTCAGTATTAAGTGGGGGAA
AATTAGATGCATGGGAAAAAATTCGGTTACGGCCAGGGGGAAAGAAAAAATATAGGATGA
AACATTTAGTATGGGCAAGCAGAGAGTTAGAAAGATTCGCACTTAACCCTGGCCTTTTAG
AAACAGCAGAAGGATGTCAACAAATAATAGAACAGTTACAGTCAACTCTCAAGACAGGAT
CAGAAGAACTTAAATCATTATTTAATACAGTAGCAACCCTCTGGTGCGTACACCAAAGGA
TAGATGTAAAAGACACCAAGGAAGCTTTAGAtAAAATAGAGGAAGTACAAAATAAGAGCC
AGCAAAAGACACAGCAGGCAGCAACTGGCACAGGAAGCAGCAGCAAAGTCAGCCAAAATT
ACCCTATAGTGCAAAATGCACAAGGGCAAATGACACATCAGCCTTTATCACCTAGAACTT
TGAATGCATGGGTGAAAGTAGTAGAAGAAAAGGGTTTTAACCCAGAAGTAATACCCATGT
TCTCAGCATTATCAGAGGGAGCCACCCCACAAGATTTAAATATGATGCTAAATATAGTGG
GGGGACACCAGGCAGCAATGCAAATGTTAAAAGAAACCATCAATGAGGAAGCTGCAGAAT
GGGATAGGGTACACCCAGTACATGCAGGGCCTATTCCACCAAGCCAGATGAGGGAACCAA
GGGGAAGTGACATAGCAGGAACTACTAGTACCCTTCAAGAACAAATAGGATGGATGACAA
ACAATCCACCTATCCCAGTGGGAGACATCTATAAAAGATGGATAATCCTGGGATTAAATA
AAATAGTAAGAATGTATAGCCCTGTTAGCATTTTGGACATAAGACAAGGGCCAAAAGAAC
CCTTCAGAGACTATGTAGATAGGTTCTATAAAACTCTCAGAGCGGAACAAGCTACACAGG
AGGTAAAAAACTGGATGACAGAAACCTTGCTAGTCCAAAATGCGAATCCAGACTGTAAGT
CCATTTTAAAAGCATTAGGAACAGGAGCTACATTAGAAGAAATGATGACAGCATGCCAGG
GAGTGGGAGGACCTAGCCATAAAGCAAGGGTTTTGGCTGAGGCAATGAGCCACGCACAAC
ATgCAAGTATAATGATGCAGAGAGGCAATTTTAAGGGCCAGAAAATTAAGTGCTTCAACT
GTGGCAGAGAAGGACACCTAGCCAGAAATTGCAGGGCCCCTAGAAAAAAGGGTTGTTGGA
AATGTGGAAAGGAAGGACATCAAATGAAAGACTGCACTGAGAGACAGGCTAATTTTTTAG
GGAAAATTTGGCCTTCCAACAAAGGAAGGCCGGGGAATTTTCCTCAGAGCAGACCAGAGC
CAACAGCCCCACCAGCAGAAAACTGGGGGATGGGGGAAGAGATAACCTCCTTACCGAAGC
AGGAGCAGAAAGACAAGGAACATCCTTATCCTTCCCTCAAATCACTCTTTGGCAACGACC
CCTTGTCACAATAAAAATAGGAGGGCAGCTGAGAGAAGCTCTATTAGATACAGGAGCAGA
TGATACAGTATTAGAAGATATAAATTTGCCAGGAAAATGGAAACCAAAAATGATAGGGGG
AATTGGAGGTTTTATCAAGGTAAGGCAATATGATCAGATACTTATAGAAATTTGTGGAAA
AAAGGCTATAGGTACAGTATTAGTAGGACCTACACCTGTCAACATAATTGGACGAAATAT
GTTGACTCAGCTTGGTTGTACTTTAAATTTCCCAATTAGTCCTATTGACACTATACCAGT
AACATTAAAGCCAGGAATGGATGGACCAAAGGTTAAACAGTGGCCATTGACAGAAGAAAA
AATAAAAGCATTAACAGAAATTTGTAAGGAGATGGAAGAGGAAGGAAAAATCTCAAAAAT
TGGGCCTGAAAATCCATACAATACTCCAGTATTTGCTATAAAGAAAAAGGACAGCACCAG
ATGGAGGAAATTAGTAGATTTCAGAGAGCTCAATAAAAGAACTCAGGACTTTTGGGAAGT
TCAATTAGGAATACCGCATCCAGCAGGTTTAAAAAAGAAAAAATCAGTAACAGTACTAGA
TGTGGGAGATGCATATTTTTCAGTTCCTTTAGATGAAAGCTTTAGAAAGTATACTGCATT
CACCATACCTAGTATAAACAATGAGACACCAGGAATCAGATATCAGTACAATGTGCTGCC
ACAGGGATGGAAAGGATCACCAGCAATATTCCAGAGTAGCATGACAAAAATCTTAGAGCC
CTTTAGAATAAAAAATCCAGAAATGGTTATCTATCAATACATGGATGACTTGTATGTAGG
ATCTGATTTAGAAATAAGGCAGCACAGAATAAAAATAGAGGAGCTAAGAGCTCATCTATT
GAGCTGGGGATTTACTACACCAGACAAAAAGCATCAGAAGGAACCTCCATTCCTTTGGAT
GGGATATGAACTCCATCCTGACAGATGGACAGTCCAGCCTATAGAACTGCCAGAAAAAGA
CAGCTGGACTGTCAATGATATACAGAAATTAGTGGGAAAACTAAATTGGGCAAGTCAAAT
TTATGCAGGGATTAAGGTAAAGCAACTGTGTAAACTCCTCAGGGGAGCTAAAGCACTAAC
AGACATAGTACCACTGACTGAAGAAGCAGAATTAGAGTTGGCAGAGAACAGGGAGATTCT
AAAAACCCCTGTGCATGGAGTATATTATGACCCATCAAAAGACTTAGTAGCAGAAGTACA
GAAACAAGGGCAGGACCAATGGACATATCAAATTTATCAAGAGCCATTTAAAAATCTAAA
AACAGGAAAATATGCCAGAAAAAGGTCTGCTCACACTAATGATGTAAGACAATTAACAGA
AGTGGTGCAAAAAATAGCCACAGAAAGCATAGTAATATGGGGAAAGACACCTAAATTTAG
ACTACCCATACAAAGAGAAACATGGGAAACATGGTGGATGGAGTATTGGCAGGCTACCTG
GATTCCTGAATGGGAGTTTGTTAATACCCCTCCTCTAGTAAAATTATGGTACCAATTAGA
AAAAGACCCCATAGTAGGAGCAGAGACTTTCTATGTAGATGGGGCTGCTAGTAGGGAGAC
TAAGCTAGGAAAAGCAGGGTATGTCACTGACAGAGGAAGACAGAAGGTAGTTTCCCTAAC
TGAGACAACAAATCAAAAGACTGAATTACATGCAATCCATTTAGCCTTGCAGGATTCAGG
ATCAGAAGTAAATATAGTAACAGACTCACAATATGCATTAGGAATCATTCAGGCACAACC
AGACAGGAGTGAATCAGAAGTAGTCAACCAAATAATAGAGGAGCTAATAAAAAAGGAAAA
AGTCTACCTGTCATGGGTACCAGCACACAAGGGGATTGGAGGAAATGAACAAGTAGATAA
ATTAGTCAGTTCAGGAATCAGGAAAGTGCTATTTTTAGATGGGATAGATAAGGCTCAAGA
AGAACATGAAAGATATCACAGCAATTGGAGAACAATGGCTAGTGATTTTAATTTGCCACC
TGTAGTAGCAAAGGAAATAGTAGCCAACTGTGATAAATGTCAACTAAAAGGGGAAGCCAT
GCATGGACAAGTAGACTGTAGTCCAGGGATATGGCAATTAGATTGCACACATCTAGAAGG
AAAAGTCATCCTGGTAGCAGTCCACGTGGCCAGTGGATATATAGAAGCAGAAGTTATCCC
AGCAGAAACAGGACAGGAGACAGCATACTTTCTGCTAAAATTAGCAGGAAGATGGCCAGT
AAAAGTAATACACACAGACAACGGTAGCAATTTCACCAGCGCTGCAGTTAAAGCAGCCTG
TTGGTGGGCCAATGTCCGACAGGAATTTGGGATCCCCTACAATCCCCAAAGTCAAGGAGT
AGTAGAATCTATGAATAAGGAATTAAAGAAAATCATAGGGCAGGTAAGAGAGCAAGCTGA
ACACCTTAAGACAGCAGTACAAATGGCAGTATTTATTCACAATTTTAAAAGAAAAGGGGG
GATTGGGGGGTACAGTGCAGGGGAAAGAATAATAGATATAATAGCAACAGACATACAAAC
TAAAGAATTACAAAAACAAATTACAAAAATTCAAAATTTTCGGGTTTATTACAGGGACAG
CAGAGACCCAATTTGGAAAGGACCAGCAAAACTACTCTGGAAAGGTGAAGGGGCAGTAGT
AATACAAGACAATAGTGATATAAAAGTAGTACCAAGAAGAAAAGCAAAGATCATTAGGGA
TTATGGAAAACAGATGGCAGGTGATGATTGTGTGGCAGGTAGACAGGATGAGGATTAGAA
CATGGAACAGTTTAGTAAAACATCATATATATATCTCAAAGAAAGCTAAAAGGTGGTTTT
ATAGACATCATTATGAAAGCCAGCATCCAAAAGTAAGTTCAGAAGTACATATCCCACTAG
GAGAAGCTAAAATAGTAATAAGAACATATTGGGGTCTGCAGACAGGAGAAAAGGACTGGC
AATTGGGTCATGGAGTCTCCATAGAATGGAGGCAGAGAAAATATAGCACACAAATAGAGC
CTGACCTAGCAGACCAACTGATTCATCTACAATATTTTGACTGTTTTTCAGACTCTGCCA
TAAGGAGAGCCATATTAGGACAAGTAGTTAGACGTAGGTGTGAATATCCATCAGGACATA
ACAAGGTAGGATCCCTACAATATTTGGCACTGAAAGTATTAACAACACCAAAAAGGATAA
GGCCACCTCTGCCTAGTGTTAAGAAATTAACAGAAGATAGATGGAACAAGCCCCAGAAGA
TCAGGGGCCACAGAGAGTACCCTACAATGAATGGACATTAGAACTGTTAGAGGAGCTTAA
AAATGAAGCTGTTAGACATTTTCCTAGGCCCTGGCTCCATGGCTTAGGACAGTACATCTA
TAACAATTATGGGGATACTTGGGAAGGGGTTGAAGCTATAATAAGAACTTTGCAACAACT
ACTATTTGTTCATTTCAGAATTGGGTGTCAACATAGCAGAATAGGCATTATACCAGGGAG
AAGAGGCAGGAATGGAGCCGGTAGATCCTAACCTAGAGCCCTGGAATCATCCGGGAAGTC
AGCCTACAACTGCTTGTAGCAAGTGTTACTGTAAAAAATGTTGCTGGCATTGCCAACTAT
GCTTTCTGAAAAAAGGCTTAGGCATCTCCCATGGCAGGAAGAAGCGGAAGCACCGACGAG
GAACTCCTCAGAGCAGTAAGGATCATCAAACTCCTATACCAGAGCAGTAAGTAaTAAGTA
TATGTAATGTCACCTTTGGAAATTAGTGCAATAGTAGGACTGATAGTAGCGcTAATCTTA
GCAATAGTAGTGTGGACTATAGTAGCTATAGAATATAAGAAAATACTAAGGCAAAGAAAA
ATAGACAGGTTAATTGAGAGAATAAGAGAAAGAGCAGAAGACAGTGGAAATGAGAGTGAA
GGAGACACAGATGAATTGGCCAAACTTGTGGAAATGGGGGACTTTGATCCTTGGGTTGGT
GATAATTTGTAGTGCCTCAGATAACTTGTGGGTTACAGTTTATTATGGGGTTCCTGTGTG
GAGAGATGCAGAtACCACCCTATTTTGTGCATCAGATGCCAAAGCACATGAGACAGAAGT
GCACAATGTCTGGGCCACACATGCCTGTGTACCCACAGACCCCAACCCACAAGAAATACA
CCTGGAAAATGTAACAGAAAATTTTAACATGTGGAAAAATAACATGGTAGAGCAGATGCA
GGAGGATGTAATCAGTTTATGGGATCAAAGTCTAAAGCCATGTGTAAAGTTAACTCCTCT
CTGCGTTACTTTAAATTGTACCAATGCtAAtttgAcCAATGtCAATAACACAACCAATGT
CTcTAACAcAAtAGgAAAtATAACAGATGAAGTAAGAAACTGTACTTTTAATATGACCAC
AGAACTAAACGATAAGAAGAAGATGGTCCATGCACTTTTTTATAAGCTTGATATAGTACA
AATAGAAAATAaTAGTAATAGTAAgTATAGGTTAATAAATTGTAATACTTCAGTCATTAA
GCAGGCTTGTCCAAAGATATCCTTTGATCCAATTCCTATACATTATTGTACTCCAGCTGG
TTATGCGATTTTAAAGTGTAATGATAAGAATTTCAATGGGACAGGGCCATGTAAAAATGT
CAGTTCAGTACAATGCACACATGGAATTAAGCCAGTGGTATCAACTCAATTGCTGTTAAA
TGGCAGTCTAGCAGAAGAAGAGATAATAATCAGATCTGAAAATCTCACAGACAATGCCAA
AACCATAATAGTGCACCTTAATAAATCTGTAGAAATCAATTGTACCAGACCCTCCGAGAA
TAGAAGAACACGTATAACTATGGGACCAGGACGAGTATGGTATAGAACAGGAGACATAAT
AGGAGATATAAGAAAAGCATATTGTAAGATTAATGGAACAAAATGGAATAAAGTTTTAAA
ACAGGTAACTGaAAAATTGAAAGAGCACTTTAAtAATAAGACAATAATCTTTCAACCACC
CTCAGGAGGAGATCCAGAAATTACAATGCATCATTTTAATTGTAGAGGGGAATTTTTCTA
TTGCAATACAACACAACTGTTTAATAGTACTTGCATAAGAAATGAAACCAAGGAGGGgTg
TAATGGCACTATCACACTTCCATGCAGGATAAAGCAAATTATAAACATGTGGCAGGGAGC
AGGACAAGCAATGTATGCTCCTCCCATCAGTGGAAAAATTAATTGTGTATCAAATATTAC
AGGAGTACTATTGACAAGAGATGGTGGTGCTAATAAGACGAAtAACGAGACCTTCAGACC
TGGAGGAGGAAATATAAAGGACAATTGGAGAAGTGAATTATATAAATATAAAGTAGTACA
AATTGAACCACTAGGAATAGCACCCACCAGGGCAAAGAGAAGAGTGGTGGAGAGAGAAAA
AAGAGCAGTGGGAATAGGAATTaTGATCTTTGGGTTCTTAGGAGCAGCAGGAAGCACTAT
GGGCGCGGCGTCAATAACGCTGACGGTACAGGCCAGACAATTATTGTCTGGTATAGTGCA
ACAGCAAAGCAATTTGCTGAGGGCTATAGAGGCGCAGCAGCATCTGTTGCAACTCACAGT
CTGGGGCATTAAACAGCTCCAGGCAAGAGTCCTGGCTGTGGAAAGATACCTAAAGGATCA
AATGTTCCTAGGACTTTGGGGCTGCTCTGGAAAAATCATCTGCACCACTGCTGTGCCCTG
GAACTCCACTTGGAGTAATAAATCTTTTGAAGAGATTTGGAACAACATGACATGGATAGA
ATGGGAGAGAGAAATTAGCAATTACACAAACCTAATATATGGGATACTTACAGAATCGCA
GAACCAGCAGGACAGGAATGAAAAAGAGTTGTTAGAATTGGATAAATGGGCAAGTCTGTG
GAATTGGTTTGACATAACAAAGTGGCTGTGGTATATAAAAATATTTATAATGATAGTAGG
AGGTTTAATAGGTTTAAGAATAATTTTTGCTGTGCTTTCTATAGTGAATAGAGTTAGGCA
GGGATACTCACCTTTGTCTCTCCAGACCCCTTCCCATCATCAGAGGGAACCCGACAGACC
CGAAAGAATCGAAGAAGAAGGTGGCGAGCAAGGCAGAGACAGATCCGTGCGATTAGTGAC
CGGATTCTTAGCACTTGCCTGGGACGATCTACGGAGCCTGTGCCTCTTCAGCTACCACCG
CTTGAGAGACTTCATCTTGATTGTAGCGAGGACTGTGGAACTTCTGGGACGCAGCAGTCT
CAAGGGACTGAGCCGGGGGTGGGAAGGCCTCAAATATCTGGGGAACCTTCTGTTATATTG
GAGCCAGGAACTAAGAATTAGTGCTATTTCTTTGCTTGATGCTACAGCAATAGCAGTAGC
GGGGTGGACAGATAGGGTTATAGAAGTAGCACAGGGAGCTTGGAGAGCCATTCTCCACAT
ACCTAGAAGAATCAGACAGGGCTTAGAAAGGGCTTTGGTATAACATGGGAGGCAAGTGGT
CAAAAAGTAGCATAGTGGGATGGCCTCAGGTCAGGGAAAAAATAAAGCAAACTCCTCCAG
CAGCAGAAGGAGTAGGAGCAGTATCTCAAGATCTAGATAAACATGGAGCAGTAACAAGTA
GTAATATGAATAATGCTGATTGTGTCTGGCTGGAAGCACAAGAGGACGAGGAAGTAGGCT
TTCCAGTCAGGCCGCAGGTACCTCTCAGACCAATGACTTTTAAGGGAGCTTTTGATCTTA
GCTTCTTTTTAAAAGAAAAGGGGGGACTGGATGGGCTAATTTACTCCAAGAAAAGACAAG
AGATCCTTGACTTATGGGTCTATAATACACAAGGCTTCTTCCCTGATTGGCAAAACTACA
CACCAGGGCCAGGGACCAGATTCCCACTGTGTTTTGGATGGTGCTTCAAGCTAGTACCAG
TTGAcCCAAAAGAAGTAGAGGAGGACAACAAAAGAGAAAACAACTGCCTGTTACACCCCA
TGAGCCAGCATGGAATGGATGACGAAGAAAGAGAAGTGCTGATGTGGAAGTTTGACAGTG
CCCTAGCACGaAAACACATAGCCCGAGAAATGCATCCAGAGTTCTATAAAGACTGCTGAC
AAAGAAGTTTCTAACTAGGACTTCCGCTGGGGACTTTCCAGGGGAGGTGTGGCCGGGGCG
GAGTTGGGGAGTGGCTAACCCTCAGATGCTGCATAAAAGCAGCCGCTTTTCGCTTGTACT
GGGTCTCTCTTGTTAGACCAGGTCGAGCCCGGGAGCTCTCTGGCTAGCAAGGGAACCCAC
TGCTTaAAGCCTCAATAAAGCTTGCCTTGAGTGCTTAAAGTGGTGTGTGCCCGTCTGTGT
TAGGACTCTGGTAACTAGAGATCCCTCAGACCACTCTAGACTGAATaAAAATCTCTAGCA

>01_AE.JP.1993.NH25_93JPNH25T_93JP_NH2_5T.AB070352
TGGATGGGCTAATTTACTCCAAGAGATGACAAGAGATCCTTGACTTATAGGTCTATCATA
CACAAGGCTTCTTCCCTGATTGGCACAACTACACACCAGGGCCAGGGATCAGATACCCAC
TGTGTTTTGGATGGTGCTTCAAGCTAGTACCAGTTGACCCAAAAGAAGTAGAGGAGGACA
ACAAAGGAGAAAACAACTGCCTGTTACACCCCATGAGCCAGCATGGAATGGATGACGAAG
AAAGAGAAGTGCTGATGTGGAAGTTTGACAGTGCCCTAGCACGAAAACACATAGCCCGAG
AAATGCATCCAGAGTACTATAAAGACTGCTGACAAAGAAGTTTCTAACTAGGACTTCCGC
TGGGGACTTTCCAGGGGAGGTGTGGCCGGGGCGGAGTTGGGGAGTGGCTAACCCTCAGAT
GCTGCATAAAAGCAGCCGCTTTTCGCTTGTACTGGGTCTCTCTTGTTAGACCAGGTCGAG
CCCGGGAGCTCTCTGGCTAGCAAGGGAACCCACTGCTTAAAGCCTCAATAAAGCTTGCCT
TGAGTGCTTAAAGTGGTGTGTGCCCGTCTGTGTTAGGACTCTGGTAACTAGAGATCCCTC
AGACCACTCTAGACTGAGTAAAAATCTCTAGCAGTGGCGCCCGAACAGGGACTTGAAAGC
GAAAGTTAATAGGGACTCGAAAGCGAAAGTTCCAGAGAAGTTCTCTCGACGCAGGACTCG
GCTTGCTGAGGTGCACACAGCAAGAGGCGAGAGCGGCGACTGGTGAGTACGCCAAATTTT
GACTAGCGGAGGCTAGAAGGAGAGAGATGGGTGCGAGAGCGTCAGTATTAAGTGGGGGAA
AATTAGATGCATGGGAAAAGATTCGGTTACGGCCAGGGGGAAAGAAAAAATATCAGCTAA
AACATGTAGTATGGGCAAGCAGAGAGTTAGAAAGATTCGCACTTAACCCTGGACTTTTAG
AAACAGCAGAAGGATGTCAACAAATAATAGAACAGTTACAGCCAACTCTCAAGACAGGAT
CAGAAGAACTTAAATCATTATTTAATACAGTAGCAACCCTCTGGTGCGTACACCAAAAGA
TAGATGTAAAAGACACCAAGGAAGCTTTAGATAAAATAGAGGAAGTACAAAATAAGAGCC
AGCAAAAGACACAGCAGGCAGCAACTGGCACAGGAAGCAGCAGCAAAATCAGCCAAAATT
ACCCTATAGTGCAAAATGCACAAGGGCAAATGACACATCAGCCTTTATCACCTAGAACTT
TGAATGCATGGGTGAAAGTAGTAGAAGAAAAGGGTTTTAACCCAGAAGTAATACCCATGT
TCTCAGCATTATCAGAGGGAGCCACCCCACAAGATTTAAATATGATGCTAAATATAGTGG
GGGGACACCAGGCAGCAATGCAAATGTTAGAAGAAACCATCAATGAGGAAGCTGCAGAAT
GGGATAGGGTACACCCAGTACATGCAGGGCCTATTCCACCAGGCCAGATGAGGGAACCAA
GGGGAAGTGACATAGCAGGAACTACTAGTACCCTTCAAGAACAAATAGGATGGATGACAA
ACAATCCACCTATCCCAGTGGGAGACATCTATAAAAGGTGGATAATCCTGGGATTAAATA
AAATAGTAAGAATGTATAGCCCTGTTAGCATTTTGGACATAAGACAAGGGCCAAAAGAAC
CCTTCAGAGACTATGTAGATAGGTTCTATAAAACTCTCAGAGCGGAACAAGCTACACAGG
AGGTAAAAAACTGGATGACAGAAACCTTGCTAGTCCAAAATGCGAATCCAGACTGTAAGT
CCATTTTAAAAGCATTAGGAACAGGAGCTACATTAGAAGAAATGATGACAGCATGCCAGG
GAGTGGGAGGACCTAGCCATAAAGCAAGGGTTTTGGCTGAGGCAATGAGCCAAGCACAAC
ATGCAAGTATAATGATGCAGAGAGGCAATTTTAAGGACCGGAAAAAAATTAAGTGCTTCA
ACTGTGGCAGAGAAGGACACCTAGCCAGGAATTGCAGGGCCCCTAGAAAAAAGGGTTGTT
GGAAATGTGGAAGGGAAGGACATCAAATGAAAGACTGCACTGAGAGACAGGCTAATTTTT
TAGGGAAAATTTGGCCTTCCAACAAGGGAAGGCCGGGAAATTTTCCTCAGAGCAGACCAG
AGCCAACAGCCCCACCAGCAGAAAACTGGGGGATGGGGGAAGAGATAACCTCCTTACCGA
AGCAGGAGCAGAAAGCCAAGGAACATCCTCATCCTTCAGTTTCCCTCAAATCACTCTTTG
GCAACGACCCCTTGTCACAGTAAAGATAGGAGGACAGCTGAAAGAAGCTCTATTAGATAC
AGGAGCAGATGATACAGTATTAGAAGATATAAATTTGCCAGGAAAATGGAAACCAAAAAT
GATAGGGGGAATTGGAGGTTTTATTAAGGTAAGGCAATATGATCAGATACTTATAGAAAT
TTGTGGAAAAAAGGCTATAGGTACAGTATTAGTAGGACCTACACCTGTCAACATAATTGG
ACGAAATATGTTGACTCAGATTGGTTGTACTTTAAATTTCCCAATTAGTCCTATTGACAC
TATACCAGTAACATTAAAGCCAGGAATGGATGGACCAAAGGTTAAACAGTGGCCATTGAC
AGAAGAAAAAATAAAAGCATTAACAGAAATTTGTAAAGAGATGGAAGAGGAAGGAAAAAT
CTCAAAAATTGGGCCTGGAAATCCATACAATACTCCAGTATTTGCTATAAAGAAAAAGGA
CAGCACCAAATGGAAGGAATTAGTAGATTTCAGAGAGCTCAATAAAAGAACTCAGGACTT
TTGGGAAGTTCAATTAGGAATACCGCATCCAGCAGGTTTAAAAAAGAAAAAATCAGTAAC
AGTACTAGATGTGGGAGATGCATATTTTTCAGTTCCTTTAGATGAAAGCTTTAGAAAGTA
TACTGCATTCACCATACCTAGTACAAACAATGAGACACCAGGAATCAGATATCAGTACAA
TGTGCTGCCACAGGGATGGAAAGGATCACCAGCAATATTCCAGAGTAGCATGACAAAAAT
CTTAGAGCCCTTTAGAATAAAAAATCCAGAAATGGTTATCTATCAATACATGGATGACTT
GTATGTAGGATCTGATTTAGAAATAGGACAGCACAGAATAAAAATAGAGGAGCTAAGAGC
TCATCTATTGAGCTGGGGATTTACTACACCAGACAAAAAACATCAGAAGGAACCTCCATT
CCTTTGGATGGGATATGAACTCCATCCTGACAGATGGACAGTCCAGCCTATAGAACTGCC
AGAAAAAGACAGCTGGACTGTCAATGATATACAGAAACTAGTGGGAAAACTAAATTGGGC
AAGTCAAATTTATGCAGGGATTAAGGTAAAGCAACTGTGTAAACTCCTCAGGGGAGCTAA
AGCACTAACAGACATAGTACCACTGACTGAAGAAGCAGAATTAGAGTTGGCAGAGAACAG
GGAGATTCTAAAAACCCATGTGCATGGAGTATATTATGACCCATCAAAAGACTTAGTAGC
AGAAGTACAGAAACAAGGGCAGGACCAATGGACATATCAAATTTATCAAGAGCCATTTAA
AAATCTAAAAACAGGAAAATATGCCAGAAAAAGGTCTGCTCACACTAATGATGTAAGACA
ATTAACAGGAGTGGTGCAAAAAATAGCCACAGAAAGCATAGTAATATGGGGAAAGACACC
TAAATTTAGACTACCCATACAAAGAGAAACATGGGAAACATGGTGGATGGAGTATTGGCA
GGCTACCTGGATTCCTGAATGGGAGTTTGTTAATACCCCTCCTCTAGTAAAATTATGGTA
CCAATTAGAAAAAGACCCCATAGTAGGAGCAGAGACTTTCTATGTAGATGGGGCTGCTAG
TAGGGAGACTAAGCTAGGAAAAGCAGGGTATGTCACTGACAGAGGAAGACAGAAGGTAGT
TTCCCTAACTGAGACAACAAATCAAAAGACTGAATTACATGCGATCCATTTAGCCTTGCA
GGATTCAGGATCAGAAGTAAATATAGTAACAGACTCACAATATGCATTAGGAATCATTCA
GGCACAACCAGACAGGAGTGAATCAGAAGTAGTCAACCAAATAATAGAGGAGCTAATAAA
AAAGGAAAAAGTCTGCCTGTCATGGGTACCAGCACACAAGGGGATTGGAGGAAATGAACA
AGTAGATAAATTAGTCAGTTCGGGAATCAGGAAGGTGCCATTTTTAGATGGGATAGATAA
GGCTCAAGAAGAACATGAAAGATATCACAGCAATTGGAGAACAATGGCTAGTGATTTTAA
TTTGCCACCTGTAGTAGCAAAGGAAATAGTAGCCAACTGTGATAAATGTCAACAAAAAGG
GGAAGCCATGCATGGACAAGTAGACTGTAGTCCAGGGATATGGCAATTAGATTGCACACA
TCTAGAAGGAAAAGTCATCCTGGTAGCAGTCCACGTGGCCAGTGGATATATAGAAGCAGA
AGTTATCCCAGCAGAAACAGGACAGGAGACAGCATACTTTCTGCTAAAATTAGCAGGAAG
ATGGCCCGTAAAAATAATACACACAGACAACGGTAGTAATTTCACCAGCGCTGCAGTTAA
AGCAGCCTGTTGGTGGGCCAATGTCCGACAGGCATTTGGGATCCCCTACAATCCCCAAGG
TCAAGGAGTAGTAGAATCTATGAATAAGGAATTAAAGAAAATCATAGGGCAGGTAAGAGA
GCAAGCTGAACACCTTAGGACAGCAGTACAAATGGCAGTATTCATTCACAATTTTAAAAG
AAAAGGGGGGATTGGGGGGTACAGTGCAGGGGAAAGAATAATAGATATAATAGCAACAGA
CATACAAACTAAAGAATTACAAAAACAAATTACAAAAATTCAAAATTTTCGGGTTTATTA
CAGGGACAGCAGAGACCCAATTTGGAAAGGACCAGCAAAACTACTCTGGAAAGGTGAAGG
GGCAGTAGTAATACAAGACAATTGTGATATAAAAGTAGTACCAAGAAGAAAAGCAAAGAT
CATTAGAGACTATGGAAAACAGATGGCAGGTGATGATTGTGTGGCAGGTAGACAGGATGA
GGATTAGAACATGGAACAGTATAGTAAAACATCATATGTATATCTCAAAGAAAGCTAAAA
AGTGGTTTTATAGACATCATTATGAAAGCCCGCATCCAAAGGTAAGTTCAGAAGTACATA
TCCCATTAGGAGAAGCTAAAATAGTAATAAGAACATATTGGGGTCTGCAGACAGGAGAAA
AGGACTGGCAATTGGGTCATGGAGTCTCCATAGAATGGAGGCAGAGAAAATATAGCACAC
AAATAGATCCTGACACAGCAGACCAACTGATTCATCTACAATATTTTGACTGTTTTTCAG
ACTCTGCCATAAGGAGAGCCATTTTAGGACAAGTAGTTAGACGTAGGTGTGAATATCCTT
CTGGTCATAACAAGGTAGGATCCCTACAATATTTGGCACTGAAAGTATTAACAACACCAA
AAAGGATAAGGCCACCTCTGCCTAGTGTTAAGAAATTAACAGAAGATAGATGGAACAAGC
CCCAGAAGATCAGGGGCCACAGAGAGAACCCTACAATGAATGGACATTAGAACTGTTAGA
GGAGCTTAAAAATGAAGCTGTTAGACATTTTCCTAGGCCCTGGCTCCATGGCTTAGGACA
GTACATCTATGACAATTATGGGGATACGTGGGAAGGGGTTGAAGCTATAATAAGAACTTT
GCAACAACTACTGTTTGTTCATTTCAGAATTGGGTGTCAACATAGCAGAATAGGCATTAT
GCCAGGGAGAAGAGGCAGGAATGGAGCCGGTAGATCCTAACCTAGAGCCCTGGAATCATC
CGGGAAGTCAGCCTACAACTACTTGTAGCAAGTGTTACTGTAAAATATGTTGCTGGCATT
GCCAACTATGCTTTCTGAAAAAAGGCTTAGGCATCTCCTATGGCAGGAAGAAGCGGAAGC
ACCGACGAGGAACTCCTCAGAGCAGTAAGGATCATCAAAATCCTATACCAGAGCAGTAAG
TACTAAGTATATGTAATGTCGCCTTTGGAAATTGGTGCAATAGTAGGACTGATAGTAGCG
CTAATCTTAGCAATAGTAGTGTGGACTATAGTAGCTATAGAATTTAAGAGAATACTAAGG
CAAAGAAAAATAGAAAGGTTAGTTAAGAGAATAAGAGAAAGAGCAGAAGACAGTGGAAAT
GAGAGTGAAGGAGACACAGATGAATTGGCCAAACTTGTGGAAATGGGGGACTTTGATCCT
TGGGTTGGTAATAATTTGTAGTGCCTCAGACAACTTGTGGGTTACAGTTTATTATGGGGT
TCCTGTGTGGAGAGATGCAGATACCACCCTATTTTGTGCATCAGATGCCAAAGCACATGA
GACAGAAGTGCACAATGTCTGGGCCACACATGCCTGTGTACCCACAGACCCCAACCCACA
AGAAATACACCTGGAAAATGTAACAGAAAATTTTAACATGTGGAAAAATAACATGGTAGA
GCAGATGCAGGAGGATGTAATCAGTTTATGGGATCAAAGTCTAAAGCCATGTGTAAAGTT
AACTCCTCTCTGCGTTACTTTACATTGTACCAATGCTAATTTGACCAATGTCAATAACAT
AACCAATGTCTCTAACATAATAGGAAATATAACAGATGAAGTAAGAAACTGTACTTTTAA
TATGACCACAGTACTAAAAGATAAGAAGCAGAAGGTCCATGCACTTTTTTATAAGCTTGA
TATAGTACAAATAGAAGATAAGAATAGTAGTAAGTATAGGTTAATAAATTGTAATACTTC
AGTCATTAAGCAGGCTTGTCCAAAAATATCCTTTGATCCAATTCCTATACATTATTGTAC
TCCAGCTGGTTATGCGATTTTAAAGTGTAATGATAAGAATTTCAATGGGACAGGGCCATG
TAAAAATGTCAGTTCAGTACAATGCACACATGGAATTAAGCCAGTGGTATCAACTCAATT
GCTGTTAAATGGCAGTCTAGCAGAAGAAGAGATAATAATCAGATCTGAAAATCTCGCAAA
CAATGCCAAAACCATAATAGTGCACCTTAATAAATCCGTAGAAATCAATTGTACCAGACC
CTCCAACAATACAAGCACAAGTATAACTATAGGACCAGGACAAGTATGGTATAGAACAGG
AGACATAATAGGAAATATAAGAAAAGCATATTGTGAGATTAATGGAACAAAATGGAATAA
AGTTTTAAAACAGGTAACTGAAAAATTGAAAGAGCACTTTAAGAATAAGACAATAATCTT
TCAACCACCCTCAGGAGGAGATCCAGAAATTACAATGCATCATTTTAATTGTAGAGGGGA
ATTTTTCTATTGCAATACAACACAACTGTTTAATAATACTTGCATAGGAAATGAAACCAA
GGAGGGGTGTAATGGCACTATCACACTTCCATGCAAGATAAAGCAAATTATAAACATGTG
GCAGGGAGCAGGACAAGCAATGTATGCTCCTCCCATCAGAGGAATAATTAATTGTGTATC
AAATATTACAGGAATACTATTAACAAGAGATGGTGGTGCTAATAATACGAATAACGAGAC
CTTCAGACCTGGAGGAGGAAATATGAAGGACAATTGGAGAAGTGAATTATATAAATATAA
AGTAGTACAAATTGAACCACTAGGAATAGCACCCACCAGGGCAAAGAGAAGAGTGGTGGA
GAGAGAAAAAAGAGCAGTGGGAATAGGAGCTATGATCTTTGGGTTCTTAGGAGCAGCAGG
AAGCACTATGGGCGCGGCGTCAATAACGCTGACGGTACAGGCCAGACAATTATTGTCTGG
TATAGTGCAACAGCAAAGCAATTTGCTGAGGGCTATAGAGGCGCAGCAGCATCTGTTGCA
ACTCACAGTCTGGGGCATTAAACAGCTCCAGGCAAGAGTCCTGGCTGTGGAAAGATACCT
AAAGGATCAAAAGTTCCTAGGACTTTGGGGCTGCTCTGGAAAAATCATCTGCACCACTGC
TGTGCCCTGGAACTCCACTTGGAGTAATAAATCTTTTGAAGAGATTTGGAACAACATGAC
ATGGATAGAATGGGAGAGAGAAATTGGCAATTACACAAACCTAATATATGAGATACTTAC
AGAATCGCAGAACCAGCAGGACAGGAATGAAAAGGATTTGTTAGAATTGGATAAATGGGC
AAGTCTGTGGAATTGGTTTGACATAACAAATTGGCTGTGGTATATAAAAATATTTATAAT
GATAGTAGGAGGTTTAATAGGTTTAAGAATAATTTTTGCTGTGCTTTCTATAGTGAATAG
AGTTAGGCAGGGATACTCACCTTTGTCTTTCCAGACCCCTTCCCATCATCAGAGGGAACC
CGACAGACCCGAAAGAATCGAAGAAGGAGGTGGCGAGCAAGGCAGAGACAGATCCGTGCG
ATTAGTGACCGGATTCTTAGCTCTTGCCTGGGACGACCTACGGAGCCTGTGCCTCTTCAG
CTACCACCGCTTGAGAGACTTCATCTTGATTGTAGCGAGGACTGTGGAACTCCTGGGACG
CAGCAGTCTCAAGGGACTGAGACGGGGGTGGGAAGGCCTCAAATATCTGGGGAACCTTCT
GTTATATTGGGGCCAGGAACTAAAAATTAGTGCTATTTCTTTGCTTGATACTACAGCACT
AGCAGTAGCGGGGTGGACAGATAGGGTTATAGAAGTAGCACAGGGAGCTTGGAGAGCCAT
TCTCCACATACCTAGAAGAATCAGACAGGGCTTAGAAAGGGCTTTGGTATAACATGGGAG
GCAAGTGGTCAAAAAGTAGCATAGTGGGATGGCCTCAGGTCAGGGAAAAAATAAAGCAAA
CTCCTCCAGCAACAGAAGGAGTAGGAGCAGTATCTCAAGATCTAGATAAACATGAAGCAG
TAACAAGTAGTAATATGAATAATGCTGATTGTGTCTGGCTGGAAGCGCAAGAGGAAGAGG
AGGTAGGCTTTCCAGTCAGGCCGCAGGTACCTCTCAGACCAATGACTTTTAAGGGAGCTT
TTGATCTTAGCTTCTTTTTAAAAGAAAAGGGGGGACTGGAAGGGCTAATTTACTCCAAGA
GAAGACAAGAGATCCTTGACTTATGGGTCTATCATACACAAGGCTTCTTCCCTGATTGGG
ACAACTACACACCAGGGCCAGGGATCAGATACCCACTGTGTTTTGGATGGTGCTTCAAGC
TAGTACCAGTTGACCCAAAAGAAGTAGAGGAGGACAACAAAGGAGAAAACAACTGCCTGT
TACACCCCATGAGCCAGCATGGAATGGATGACGAAGAAAGAGAAGTGCTGATGTGGAAGT
TTGACAGTGCCCTAGCACGAAAACACATAGCCCGAGAAATGCATCCAGAGTACTATAAAG
ACTGCTGACAAAGAAGTTTCTAACTAGGACTTCCGCTGGGGACTTTCCAGGGGAGGTGTG
GCCGGGGCGGAGTTGGGGAGTGGTTAACCCTCAGATGCTGCATAAAAGCAGCCGCTTTTC
GCTTGTACTGGGTCTCTCTTGTTAGACCAGGTCGAGCCCGGGAGCTCTCTGGCTAGCAAG
GGAACCCACTGCTTAAAGCCTCAATAAAGCTTGCCTTGAGTGCTTAAAGTGGTGTGTGCC
CGTCTGTGTTAGGACTCTGGTAACTAGAGATCCCTCAGACCACTCTAGACTGAGTAAAAA
TCTCTAGCAgt
>01_AE.MM.1999.mCSW105.AB097872
TGGATAGGGGAATTTACTCCAGGAGAAGACAAGAAATCCTTGATCTGTGGGTCTACAACA
CACAAGGCTACTTCCCTGATTGGCAGAATTACACACCAGGGCCAGGGATCAGATACCCAC
TAACATTTGGATGGTGCTTCAAGCTAGTACCAGTTGATCCAGAGGAAGTAGAGAAGGCTA
CTGAGGGAGAGAATAACTGCCTATTACACCCTATAAGCCAACATGGAATGGAGGATGAAG
AAAGAGAAACATTAATGTGGCAGTTTGACAGCCGCCTGGCACTTACACACAAAGCTCTAG
AGTTGCATCCGAAGTTCTACAAGAACTGCTGACACAGAAGATTGCTGACAGGGACTTTCT
GCTGGGGACTTTCCAGGGGAGGTGTGGTTTGGGCGGAGTTGGGGAGTGGCTAACCCTCAG
ATGCTGCATATAAGCAGCTGCTTTTCGCTTGTACTGGGTCTCTCTTGTTAGACCAGATAG
AGTCTGGGAACTCTCTGGCTAGCGAGGGAACCCACTGCTTAAGCCTCAATAAAGCTTGCC
TTGAGTGCTTAAAGTGGTGTGTGCCCGTCTGTTGTGTGACTCTGGTAACTAGAGATCCCT
CAGACCACTCTAGAAGGTGTAAAAATCTCTAGCAGTGGCGCCCGAACAGGGACTCGAAAG
CGGAAGTTAATAGGGACTCGAAAGCGAAGTTCCAGAGAAGTTCTCTCGACGCAGGACTCG
GCTTGCTGAGGTGCACACAGCAAGAGGCGAGAGCGGCGACTGGTGAGTACGCCAAATTTT
GACTAGCGGAGGCTAGAAGGAGAGAGATGGGTGCGAGAGCGTCAGTATTAAGTGGGGGAA
AATTAGATGCATGGGAAAAAATTCGGTTACGGCCAGGGGGAAAGAAAAAATATAGGATGA
AACATTTAGTATGGGCAAGCAGAGAGTTAGAAAGATTCGCACTTAACCCTGGCCTTTTAG
AAACAGCAGAAGGATGCCAACAAATAATAGAACAGTTACAGTCAACTCTCAAGACAGGAT
CAGAAGAACTTAAATCATTATTTAATACAATGGCAGTCCTCTGGTGCGTACACCAAAGGA
TAGAGGTAAAAGACACCAAGGAAGCTTTAGATAAAATAGAGGAAGCACAAAAAAGGAGCC
AGCAAAAGACACAGCAGGCAGCAGCTGGCACAGGAAGCAACAGCAAAGTCAGCCAAAATT
ACCCTATAGTGCAAAATGCACAAGGGCAAATGGTACATCAGCCTTTATCACCTAGAACTT
TGAATGCATGGGTGAAAGTAGTAGAAGAAAAGGGTTTTAACCCAGAAGTAATACCCATGT
TCTCAGCATTATCAGAGGGAGCCACCCCACAAGATTTAAATATGATGCTAAATATAGTGG
GGGGACACCAGGCAGCAATGCAAATGTTAAAAGAAACCATCAATGAGGAAGCTGCAGAAT
GGGATAGGATACACCCAGTACATGCAGGGCCTATTCCACCAGGCCAGATGAGGGAACCAA
GAGGAAGTGACATAGCAGGAACTACTAGTAACCTTCAAGAACAAATAGGATGGATGACAA
ACAATCCACCTATCCCAGTGGGAGACATCTATAAAAGGTGGATAATCCTAGGATTAAATA
AAATAGTAAGAATGTATAGCCCTGTTAGCATTTTGGACATAAGACAAGGGCCAAAAGAAC
CCTTCAGAGACTATGTAGATAGGTTCTATAAAACTCTCAGAGCGGAACAAGCTACACAGG
AGGTAAAAAACTGGATGACAGAAACCTTGCTAGTCCAAAATGCAAATCCAGACTGTAAGT
CCATTTTAAAAGCATTAGGAACAGGAGCTACATTAGAAGAAATGATGACAGCATGCCAGG
GAGTGGGAGGACCTAGCCATAAAGCAAGGGTTTTGGCTGAGGCAATGAGCCAAGCACAAC
ATACAAATATAATGATGCAGAGAGGCAATTTTAAGGGCCAGAGAAAAATTAAGTGCTTCA
ACTGTGGCAGAGAAGGACACCTAGCCAGAAACTGCAGGGCCCCTAGAAAAAAGGGTTGTT
GGAAATGTGGGAAGGAAGGACATCAAATGAAAGACTGCACTGAGAGACAGGCTAATTTTT
TAGGGAAAATTTGGCCTTCCAACAAAGGAAGGCCGGGGAATTTTCCTCAGAGCAGACCAG
AGCCAACAGCCCCACCAGCAGAAAATTGGGAGGAGATAACCTCCTCACTGAAGCAGGAGC
AGAAAGACAAGGAACCCCCTCCTCCTTCAGTTTCCCTCAGATCACTCTTTGGCAACGACC
CCTTGTTACAGTAAAAGTAGGAGGACAGCTGAAAGAAGCTCTATTAGATACAGGGGCAGA
TGATACAGTATTAGAAGATATAAATTTGCCAGGAAAATGGAAACCAAAAATGATAGGAGG
AATTGGAGGTTTTATCAAGGTAAGGCAATATGATCGGATACTTATAGAAATCTGTGGAAA
AAAGGCTATAGGTACAGTGTTAGTAGGACCTACACCTGTCAACATAATTGGACGAAATAT
GTTGACTCAGATTGGTTGCACTTTAAATTTCCCAATTAGTCCTATTGACACTGTACCAGT
AAAATTAAAGCCAGGAATGGATGGACCAAAGGTTAAACAATGGCCATTGACAGAAGAAAA
AATAAAAGCATTAACAGAAATTTGTAAAGAGATGGAAGAGGAAGGAAAGATCTCAAAAAT
TGGGCCTGAAAATCCATACAATACTCCAGTATTTGCTATAAAGAAAAAGGACAGCACCAA
ATGGAGAAAATTAGTAGATTTCAGAGAGCTCAATAAAAGAACTCAGGACTTTTGGGAAGT
TCAATTAGGAATACCGCATCCAGCAGGTTTAAAAAAGAAAAAATCAGTAACAGTACTAGA
TGTGGGGGATGCATATTTTTCAGTTCCTTTAGATGAAAGTTTTAGAAAGTATACTGCATT
CACCATACCTAGTATAAACAATGAGACACCAGGAATCAGATATCAGTACAATGTGCTGCC
ACAGGGATGGAAAGGATCACCAGCAATATTTCAGAGTAGCATGACAAAAATCTTAGAGCC
CTTTAGAATAAAAAATCCAGAAATAGTTATCTATCAATACATGGATGACTTGTATGTAGG
ATCTGATTTAGAAATAGGGCAGCACAGAACAAAAATAGAGGAGCTAAGAGCCCATCTATT
GAGCTGGGGGTTTACTACACCAGACAAAAAGCATCAGAAGGAACCTCCATTCCTTTGGAT
GGGATATGAACTCCATCCTGACAGATGGACAGTCCAGCCTATAGATCTGCCAGAAAAGGA
CAGCTGGACTGTCAATGATATACAGAAATTAGTGGGAAAACTAAATTGGGCAAGTCAAAT
TTATGCAGGGATTAAGGTAAAGCAACTGTGTAAACTCCTCAGGGGGGCTAAAGCATTAAC
AGACATAGTACCACTGACTGAAGAAGCAGAACTAGAACTGGCAGAGAACAGGGAAATTCT
AAAAACCCCTGTGCATGGAGTATATTATGACCCATCAAAAGACTTAGTAGCAGAAGTACA
GAAACAAGGGCAGGACCAATGGACATATCAAATTTATCAAGAACCATTTAAAAATCTAAA
AACAGGAAAATATGCCAGAAAAAGGTCTGCTCACACTAATAATGTAAGACAATTAACAGA
AGTGGTGCAAAAAATAGCCACAGAAAGCATAGTAATATGGGGAAAGACCCCTAAATTTAG
ATTACCCATACAAAAAGAAACATGGGAAACATGGTGGACGGAGTATTGGCAGGCTACCTG
GATCCCTGAATGGGAGTTTATTAATACCCCTCCCCTAGTAAAATTATGGTACCAATTAGA
AAAAGACCCCATAGTAGGAGCAGAAACTTTCTATGTAGATGGGGCGGCTAGTAGGGAGAC
TAAGCTAGGAAAAGCAGGATATGTCACTGACAGAGGAAGACAAAAGGTAGCTTCCCTAAC
TGAAACAACAAATCAAAAGACTGAATTACATGCGATCCATTTAGCCTTGCAGGATTCAGG
ATCAGAAGTAAATATAGTAACAGACTCACAATATGCTTTAGGAATCATTCAGGCACAACC
AGACAAGAGTGAATCAGAAGTAGTCGATCAAATAATAGAGGAGCTAATAAAAAAGGAAAA
GGTCTACCTGTCATGGGTACCAGCACACAAAGGGATTGGAGGAAATGAACAAGTAGATAA
ATTAGTCAGTTCAGGAATCAGGAAGGTACTATTTTTAGATGGGATAGATAAGGCTCAAGA
AGACCATGAAAAATATCACAGCAATTGGAGAACAATGGCTAGTGAGTTTAATTTGCCACC
TATAGTAGCAAAGGAAATAGTAGCTAACTGTGATAAATGTCAGCTAAAAGGGGAAGCTAT
GCATGGACAAGTAGACTGTAGTCCAGGGATATGGCAATTAGATTGCACACATCTAGAAGG
AAAAGTCATCCTGGTAGCAGTCCATGTGGCCAGTGGATATATAGAAGCAGAAGTTATCCC
AGCAGAAACAGGACAGGAGACAGCATACTTTCTGCTAAAATTAGCAGGAAGATGGCCAGT
AAAGGTAATACACACAGACAACGGTAGCAATTTCACCAGCGCTGCAGTTAAAGCAGCCTG
TTGGTGGGCCAATGTCCAACAGGAATTTGGGATCCCCTACAATCCCCAAAGTCAAGGAGT
AGTAGAATCTATGAATAAGGAATTAAAGAAAATCATAGGGCAGGTAAGAGAGCAAGCTGA
ACACCTTAAGACAGCAGTACAAATGGCAGTATTCATTCACAATTTTAAAAGAAAAGGGGG
GATTGGGGGGTACAGTGCAGGGGAAAGAATAATAGACATAATAGCAACAGACATACAAAC
TAAAGAATTACAAAAACAAATTACAAAAATTCAAAATTTTCGGGTTTATTACAGGGACAG
CAGAGATCCAATTTGGAAAGGACCAGCAAAACTACTCTGGAAAGGTGAAGGGGCAGTAGT
AATACAAGACAATAGTGATATAAAAGTAGTACCAAGAAGAAAAGCAAAGATCATTAGGGA
TTATGGAAAACAGATGGCAGGTGATGATTGTGTGGCAGGTAGACAGGATGAGGATTAGAA
CATGGAACAGTTTAGTAAAACATCATATGTATGTCTCAAAGAAAGCTAAAAGGTGGTTGT
ATAGACATCATTATGAAAGCCAGAATCCAAAGGTAAGTTCAGAAGTGCATATCCCACTAA
GAGAGGCTAGATTAGTAATAAAAACATATTGGGGTCTGCAGACAGGAGAAAAGGACTGGC
AATTGGGTCATGGAGTCTCCATAGAATGGAGGCAGGGAAACTATAGCACACAAATAGACC
CTGACCTAGCAGACCGACTGATTCATCTACAATATTTTGACTGTTTTTCAGACTCTGCCA
TAAGGACAGCCATATTAGGGCGAGTAGTTAGAAGTAGGTGTGAATATCCGTCAGGCCATA
ACAAGGTAGGATCCCTACAATATTTGGCACTGAAAGCATTAACAACACCAAAAAGGATAA
GGCCACCTCTGCCTAGTGTTAAGAAATTAACAGAAGATAGATGGAACAAAACCCAGAAAA
TCAGGGGCCACAGAGAGACAATGGATGGACATTAGAACTGTTAGAGGAGCTTAAAAATGA
AGCTGTTAGACATTTTCCCAGGCCCTGGCTTCATGGCTTAGGACAGTACATCTATACCAC
TTATGGAGATACTTGGGAAGGGGTTGAAGCTATAATAAGAATCTTGCAACAACTACTGTT
TGTTCATTTCAGAATTGGGTGCCAACATAGCAGAATAGGCATTTTTCCAGGGAGAAGAGG
CAGGAATGGAGCTGGTAGATCCTAAACTAGAGCCCTGGAATCATCCGGGAAGTCAGCCTA
CAACTGCTTGTAACAAGTGTTACTGTAAAAAATGTTGCTGGCATTGCCAACTATGCTTTC
TGAAAAAGGGCTTAGGCATCTCCTATGGCAGGAAGAAGCGGAAGCACCGACGAGGAACTC
CTTGCAGCAGTAAGAATCATCAAAATCCTCTACCAGAGCAGTAAGTATATGTAATGTCAC
CTTTGTATATTAGTGCAATAGTAGGACTGATAGTAGCGCTAATCTTAGCAATAGTAGTGT
GGACTATAGTAGCTATAGAACTTAAGAAAATACTAAAGCAAAGAAAAATAGACAGGTTAA
TTAAGAGAATAAGAGAAAGAGCAGAAGACAGTGGAAATGAGAGTGAAGGAGACACAGATG
AATTGGCCACACTTGTGGAAATGGGGGACTTTGATCCTTGGGTTGGTGATAATTTGTAGT
GCCTCAGACAACTTGTGGGTTACAGTTTATTATGGAGTTCCTGTGTGGAGAGATGCAGAG
ACCACCCTTTTTTGTGCATCAGATGCCAAGGCACATGTGGGAGAAGTGCACAATGTCTGG
GCCACACATGCCTGTGTACCCACAGACCCCAACCCACAAGAGATACACCTAGAAAATGTA
ACAGAAAATTTTAACATGTGGAAAAATAAAATGGCAGATCAGATGCAGGAGGATGTAATC
AGTTTATGGGATCAAAGTCTAAAGCCATGTGTAAAGTTAACTCCTCTCTGCGTTACTTTA
AATTGTACCGATGCTCAAGTCAATCAGACTTGGAACAATGTCACCAAGGCCGATAACATA
ACCAATTTAGAAAATATAACAAATGAAGTAAAAAACTGTTCTTTTAATATGACCACAGAA
ATAAGAGATAAGCAGCAGAGGGTCCAGGCACTTTTTTATAAGCTTGATATAGTACCAATT
GGAAATAATAATAATAAGACTAGTGGTGAGTATAGGTTAATAAATTGTAATACTTCAGTC
ATTAAGCAGGCTTGTCCAAAGGTATCCTTTGATCCAATTCCTATACATTATTGTACTCCA
GCTGGTTTTGCGATTTTAAAGTGTAATGATAAGAAGTTCAATGGGACAGGACCATGTAAA
AATGTCAGCTCAGTACAATGCACACATGGGATTAAGCCAGTGGTATCAACTCAATTGCTG
TTAAATGGCAGTCTAGCAGAAGAAGAGATAATAATCAGATCTGAAAATCTCACAAACAAT
GCCAAAACCATAATAGTGCACCTTAATGAATCTGTACAAATCGAGTGTACCAGACCCTAC
AACAATACAAGAAAAAGTACAACTATAGGACCAGGACAAGTATTCTATAGAACAGGAGAC
ATAATAGGAGATATAAGACAAGCATATTGTGAGATTAATGGAACAGAATGGAATAAAGTT
TTAAAACAGGTAGCTGGAAAATTAAAAGAGCACTTTAATGGTAGTAATATAACCTTTCAA
CCACCCTCAGGAGGAGATCTAGAAATTACAATGCATCATTTTAATTGTAAAGGGGAATTT
TTCTATTGCAATACATCACGACTGTTTAATAATACTTGCATAACAAATGAAACCGAGACG
GGGTGTAGTGACACTATCATACTTCCATGCAGGATAAAGCAAATTATAAACATGTGGCAG
GGAGCAGGACAAGCAATGTATGCTCCTCCCATCAGGGGAAAAATTAAATGTACATCAAAT
ATTACAGGAATACTATTGACAAGAGATGGTGGTGCTAATAGTACAGGTAATGAGGCCTTC
AGACCTGCAGGAGGAAATATAAAGGACAATTGGAGAAGTGAATTATATAAATATAAAGTA
GTAGAAATTGAACCACTAGGAATAGCACCCACCAGGGCAAAAAGAAGAGTGGTGGAAAGA
CAAAAAAGAGCAGTGGGAATAGGAGCTATGATCTTTGGGTTCTTGGGAGCAGCAGGAAGC
ACTATGGGCGCGGCGTCAATAACGCTGACGGTACAGGCCAGACAATTATTGTCTGGTATA
GTCCACCAGCAAAGCAATTTGCTGAGGGCTATAGAGGCGCAGCAGCATATGTTGCAACTC
ACAGTCTGGGGCATTAAACAGCTCCAGGCAAGAGTCCTGGCTGTGGAAAGATACCTAAAG
GATCAAAAGTTCCTAGGACTTTGGGGCTGCTCTGGAAAAATCATCTGCACCACTAATGTG
CCCTGGAACTCCACTTGGAGTAATAAATCTTATGAGGAGATCTGGCATAACATGACATGG
GTAGAATGGGAAAGAGAAATTAGCAATTACACAAACCAAATATATGAGATACTTACAGCA
TCGCAAGACCAGCAGGACAGAAATGAAAGGGATTTGTTGGAATTGGATAAATGGGCAAAT
CTGTGGAATTGGTTTGACATAACAAACTGGCTGTGGTATATAAGAATATTCATAATGATA
GTAGGAGGTTTAATAGGTTTAAGAATAGTTTTTGCTGTGCTTTCTATAGTGAATAGAGTT
AGGCAGGGATACTCACCTTTGTCTTTCCAGACCCCGAACCATCACCAGAGGGAACCCGAC
AGTCCCGAAGGAATCGAAGAAGGAGGTGGCGAGCAAGGCAGAGACAGATCCGTGCGCTTA
GTGAACGGATTCTTAGCTCTTGCCTGGGACGATCTACGGAGCCTGTGCCTCTTCAGCTAC
CACCGATTGAGAGACTTCATCTTGATTGCAGCGAGGACTGTGGAACTTCTGGGACGCAGC
AGTCTCAAGGGACTGAGACGGGGGTGGGAAGGCCTCAAATATCTGGGGAATCTTCTGTCA
TATTGGGGTCAGGAACTAAAAATTAGTGCTATTTCTTTGCTTAATGCCATAGCAATAACA
GTAGCGGGGTGGACAGATAGGGTTATAGAAGTAGCACAAGGAGCTTGGAGAGCTATTCTC
CACATACCTAGAAGAATCAGACAGGGCTTAGAAAGGGCTTTGCTATAACATGGGAAGCAA
GTGGTCCAAAAGCAGCAAAGAGGGATGGCCTCAGGTCAGGGAGAAAATAAAGCAAACTCC
TCCAGCAGCAGAAGGAGTAGGAGCAGTATCTCAAGATCTAGATAAACATGGAGCAATAAC
AAGTAGTAATATAAATAATGCTGCTTGTAGCTGGCTGGGAGCACAAGAGGAAGATGAAGA
GGAGGTAGGCTTTCCCGTCAGGCCGCAGGTACCTCTAAGACCAATGACTTTTAAGGGAGC
TTTTGATCTTAGCTTCTTTTTAAAAGAAAAGGGGGGACTGGATGGGCTAATTCACTCCAA
GAGAAGACAAGACATCCTTGACTTATGGGTCTATAACACACAAGGCTACTTCCCTGACTG
GCAAAACTACACACCAGGGCCAGGGATCAGATACCCACTGTGTTTTGGATGGTGCTTCAA
GCTAGTACCAGTTGACCCAGGAGAAGTAGAGGAGGACAACAAAGGAGAAAACAACTGCCT
GTTACACCCCATGAGCCAGCATGGAATAGAGGACGCAGACAGGGAAGTGCTGATGTGGAA
GTTTGACAGTTCCCTAGCACGGAAGCACATAGCCCGAGAACTGCACCCAGACTACTATAA
AGACTGCTGACAAAAAAGTTTCTAACTGGGACTTCCGCTGGGGACTTTCCAGGGGAGGTG
TGGTCGGGGCGGAGTTGGGGAGTGGCTAACCCTCAGATGCTGCATAAAAGCAGCCGCTTT
TCGCTTGTACTGGGTCTCTCTTGTTAGACCAGGTCGAGCCCGGGAGCTCTCTGGCTAGCA
GGGGAACCCACTGCTTAAAGCCTCAATAAAGCTTGCCTTGAGTGC
>01_AE.TH.-.NP03.AB485654
TGGATGGGTTAATTACTCCAAGAGAAGACAAGAGATCCTTGACTTATGGGTCTATAATAC
ACAAGGCTTCTTCCCTGATTGGCAAAACTACACACCAGGACCAGGGATCAGATACCCACT
ATGTTTTGGATGGTGCTTCAAGCTAGTACCAGTTGACCCAAGAGAAGTAGAGGAGGACAA
CAAAAGAGAAAACAGCTGCCTGTTACACCCCATAAGCCAGCATGGATTAGAGGACGAAGA
AAGAAAAGTGCTGATATGGAAGTTTGACAGTGCCCTAGCACGAAAACACGTAGCCCGAGA
ACAGCACCCAGAGTACTATAAAGACTGCTGACAAAGAAGTTTCTACAGAGGACTTCCGCT
GGGGACTTTCCAGGGGAGGTGTGGCCGGGGCGGAGATGGGGAGTGGCTAACCCTCAGATG
CTGCATAAAAGCAGCCGCTTTTCGCTTGTACTGGGTCTCTCTTGTTAGACCAGGTCGAGC
CCGGGAGCTCTCTGGCTAGCAGGGGAACCCACTGCTTGAAGCCTCAATAAAGCTTGCCTT
GAGTGCTTAAAGTGGTGTGTGCCCGTCTGTGTTTGGACTCTGGTAACTAGAGATCCCTCA
GACCACTCTAGACTGAGTAAAAATCTCTAGCAGTGGCGCCCGAACAGGGACTTGAAAGTG
AAAGTTAATAGGGACTCGAAAGCGAAAGTTCCAGAGAAGTTCTCTCGACGCAGGACTCGG
CTTGCTGAGGTGCACACAGCAAGAGGCGAGGAGCGGCGACTGGTGAGTACGCCAAATTTT
GACTAGCGGAGGCTAGAAGGAGAGAGATGGGTGCGAGAGCGTCAGTATTAAGTGGGGGAA
AATTAGATGCATGGGAAAAAATTCGGTTACGGCCAGGGGGAAAGAAAAAATATCAGATGA
AACATTTAATGTGGGCAAGCAGAGAGCTAGAAAGATTCGCACTTAACCCTGGCCTTTTAG
AAACAGCAGAAGGATGTCAGCAACTAATAGAACAGTTACAGTCAAATCTCAAGACAGGAT
CAGAAGAACTTAAATCATTATTTAATACAATAGCAACCCTCTGGTGCGTGCACCAAAGGA
TAGATGTAAAAGACACCAAGGAAGCTTTAGACAAAATAGAGGAAGTACAAAAGAAGAGCC
AGCAAAAGACACAGCAGGCAGTAGCTGACACAGGAAGCAGCAGCAAAGTCAGCCAAAATT
ATCCTATAGTGCAAAATGCACAAGGGCAAATGGTACATCAGCCTTTATCACCTAGAACTT
TGAATGCATGGGTGAAAGTAGTAGAAGAAAAGGGCTTTAACCCAGAAGTAATACCCATGT
TCTCAGCACTATCAGAGGGAGCCACCCCACAAGATTTAAATATGATGCTAAATATAGTGG
GGGGACACCAGGCAGCAATGCAAATGTTAAAAGAAACCATCAATGAGGAAGCTGCAGAAT
GGGATAGGTTACACCCAGTACATGCAGGGCCTATTCCACCAGGCCAGATGAGGGAACCAA
GGGGAAGTGACATAGCAGGAACTACTAGTACCCTTCAAGAACAAATAGGATGGATGACAA
ACAATCCACCTATCCCAGTGGGAGACATCTATAAAAGGTGGATAATCTTGGGATTAAACA
AAATAGTAAGAATGTATAGCCCTGTTAGCATTTTGGACATAAGACAAGGGCCAAAAGAAC
CCTTCAGAGACTATGTAGATAGGTTCTATAAAACTCTCAGAGCGGAACAAGCTACACAGG
AGGTAAAAAACTGGATGACAGAAACCTTGCTAGTCCAAAATGCGAATCCAGACTGTAAGT
CCATTTTAAAAGCATTAGGAACAGGAGCTACATTAGAAGAAATGATGACAGCATGCCAGG
GAGTGGGAGGACCTAGCCATAAAGCAAGGGTTTTGGCGGAGGCAATGAGCCAAGCACAAC
ATGCAAATGTAATGATGCAGAGAGGCAATTTTAAGGGCCAGAAAAGAATTAAGTGCTTCA
ACTGTGGCAGAGAAGGACACCTAGCCAGAAATTGCAGGGCCCCTAGAAAAAAGGGTTGTT
GGAAATGTGGGAAGGAAGGACATCAAATGAAAGATTGCACTGAGAGACAGGCTAATTTTT
TAGGGAAAATTTGGCCTTCCAACAAGGGAAGGCCAGGAAATTTTCCTCAGAGCAGAACAG
AGCCAACAGCCCCACCAGCAGAAGACTGGAGGATGGGGGAAGAGATAACCTCCTTACAGA
AACAGGAGCAGAAAGACCAGGGACCTCCTCCTCCTTTAGTTTCCCTCAAATCACTCTTTG
GCAACGACCCCTTGTCACAGTAAAAATAGGAGGACAGCTGAAAGAAGCTCTATTAGATAC
AGGAGCAGATGATACAGTATTAGAGGATATAGATTTGCCAGGAAAATGGAAACCAAAAAT
GATAGGGGGAATTGGAGGGTTTATCAAGGTAAGGCAATATGAACAGATACTTATAGAAAT
TTGTGGAAAAAAGGCTATAGGTACAGTGTTAGTAGGACCTACACCTATCAACATAATTGG
ACGAAATATGTTGACTCAGATTGGTTGTACTTTAAATTTTCCAATTAGTCCTATTGACAC
TGTACCAGTAACATTAAAGCCAGGAATGGATGGACCAAAGGTTAAACAGTGGCCATTGAC
AGAAGAAAAAATAAAAGCATTAACAGAAATTTGTAAAGAGATGGAAGAGGAAGGAAAAAT
CTCAAAAATTGGGCCTGAAAATCCATATAATACTCCAGTATTTGCTATAAAGAAAAAGGA
CAGCACCAAATGGAGGAAATTAGTAGATTTCAGAGAGCTCAATAAAAGAACTCAGGACTT
TTGGGAAGTTCAATTAGGAATACCGCATCCAGCAGGTTTAAAAAAGAAAAAATCGGTAAC
AGTACTAGATGTGGGAGATGCATATTTTTCAGTTCCTTTAGATGAAAGCTTTAGAAAGTA
TACTGCATTCACCATACCTAGTATAAACAATGAGACACCAGGAACCAGATATCAGTACAA
TGTGCTGCCACAGGGATGGAAAGGATCACCTGCAATATTCCAGAGTAGCATGACAAAAAT
CTTAGAGCCCTTTAGAATAAAAAATCCAGAAATGGTTATCTATCAATACATGGATGATTT
GTATGTAGGATCTGATTTAGAAATAGGGCAGCACAGAATAAAAATAGAGGAGCTAAGAGC
TCATCTATTGAGCTGGGGATTTACTACACCAGACAAAAAGCATCAGAAGGAACCTCCATT
CCTTTGGATGGGATATGAACTCCATCCTGACAGATGGACAGTCCAGCCTATAGAACTGCC
AGAAAAAGACAGCTGGACTGTCAATGATATACAGAAATTAGTGGGAAAACTAAATTGGGC
AAGTCAAATTTATGCAGGGATTAAGGTAAAGCAACTGTGTAAACTCCTCAGGGGAGCTAA
AGCACTAACAGACATAGTACCACTGACTGAAGAAGCAGAATTAGAATTGGCAGAGAACAG
AGAGATTCTAAAAACCCCCGTGCATGGAGTATATTATGACCCATCAAAAGACTTAGTAGC
AGAAGTACAGAAACAAGGGCAGGACCAATGGACATATCAAATTTATCAAGAGCCATTTAA
AAATCTAAAAACAGGAAAATATGCCAGAAAAAGGTCTGCTCACACTAATGATGTAAGACA
ATTAACAGAAGTGGTGCAAAAAATAGCCACAGAAAGCATAGTAATATGGGGAAAAACCCC
TAAATTTAGACTACCCATACAAAAAGAAACATGGGAAACATGGTGGATGGAGTATTGGCA
GGCTACCTGGATTCCTGAATGGGAGTTTGTTAATACCCCTCCTCTAGTAAAATTATGGTA
CCAATTAGAAAAAGACCCCATAGTAGGAGCAGAGACTTTCTATGTAGATGGGGCAGCTAG
TAGGGAGACTAAGCTAGGAAAAGCAGGGTATGTCACTGACAGAGGAAGACAAAAGGTAGT
TTCCCTAACTGAGACAACAAATCAAAAGACTGAATTACATGCGATCCATTTAGCCTTGCA
GGATTCAGGATCAGAAGTAAATATAGTAACAGACTCACAATATGCATTAGGAATCATTCA
GGCACAACCAGACAGGAGTGAATCAGAAGTAGTCAACCAGATAATAGAGGAGCTAATAAA
CAAGGAAAAAGTCTACCTGTCATGGGTACCAGCACACAAGGGAATTGGTGGAAATGAACA
AGTAGATAAATTAGTCAGTTCAGGAATCAGGAAGGTGCTATTTTTAGATGGGATAGATAA
GGCTCAAGAAGAACATGAAAGATATCACAGCAATTGGAGAACGATGGCTAGTGATTTTAA
TTTGCCACCTATAGTAGCAAAGGAAATAGTAGCCAACTGTGATAAATGTCAACTAAAAGG
GGAAGCTATGCATGGACAAGTAGACTGTAGTCCAGGGATATGGCAATTAGATTGCACACA
TCTAGAAGGAAAAGTCATCCTGGTAGCAGTCCACGTGGCCAGTGGATATATAGAAGCAGA
AGTTATCCCAGCAGAAACAGGACAGGAGACAGCATACTTTCTGCTAAAATTAGCAGGAAG
ATGGCCAGTAAAAGTAATACACACAGACAATGGTAGCAATTTCACCAGCGCTGCAGTTAA
AGCAGCCTGTTGGTGGGCCAATGTCCGACAGGAATTCGGGATCCCCTACAATCCCCAAAG
TCAAGGAGTAGTAGAATCTATGAACAAGGAATTAAAGAAAATCATAGGGCAGGTAAGAGA
GCAAGCTGAACACCTTAAGACAGCAGTACAAATGGCAGTATTCATTCACAATTTTAAAAG
AAAAGGGGGGATTGGGGGGTACAGTGCAGGGGAAAGAATAATAGACATAATAGCAACAGA
CATACAAACTAAAGAATTACAAAAACAAATTACAAAAATTCAAAATTTTCGGGTTTATTA
CAGGGACAGCAGAGACCCAATTTGGAAAGGACCAGCAAAACTACTCTGGAAAGGTGAAGG
GGCAGTAGTAATACAAGACAATAGTGATATAAAAGTAGTACCAAGAAGAAAAGCAAAGAT
CATTAGGGATTATGGAAAACAGATGGCAGGTGATGATTGTGTGGCAGGTAGACAGGATGA
GGATTAGAACATGGAACAGTTTAGTAAAACATCATATGTATGTCTCAAAGAAAGCTAAAA
AGTGGTGTTATAGACATCATTATGAAAGCCAGAATCCAAAGGTAAGTTCAGAAGTACATA
TCCCACTAGGAGAGGCTAGATTAGTAATAAGAACATATTGGGGTCTGCAGACAGGAGAAA
GGGACTGGCAATTGGGTCATGGAGTCTCCATAGAATGGAGGCAGAGAAAATATAGCACAC
AAATAGATCCTGACCTAGCAGACCAACTGATTCATCTACAATATTTTGACTGTTTTTCAG
ACTCTGCCATAAGGAAAGCCATATTAGGACAAGTAGTTAGATGTAGGTGTGAATATCCAT
CAGGACATAACAAGGTAGGATCCCTACAATATTTGGCACTGAAAGCATTAACAACACCAA
AAAAGATAAGGCCACCTCTGCCTAGTGTTAAGAAATTAGCAGAAGATAGATGGAACAAGC
CCCAGAAGATCAGGGGCCACAGAGAGTACCCTACAATGAATGGACATTAGAACTGTTAGA
GGAGCTCAAAAATGAAGCTGTTAGACATTTTCCTAGGCCCTGGCTTCTTGGCTTAGGACA
GTACATCTATAACACTTATGGGGATACTTGGGAAGGGGTTGAAGCTATAATAAGAGTTTT
GCAACAACTACTGTTTGTTCATTTCAGAATTGGGTGTCAGCATAGCAGAATAGGCATTTT
GCCAGGGAGAAGAGGCAGGAATGGAGCCGGTAGATCCTAACCTAGAGCCCTGGAAGCATC
CGGGAAGTCAGCCTACAACTGATTGTAGCAAGTGTTACTGTAAAATATGTTGCTGGCATT
GCCAACTATGCTTTCTGAAAAAAGGCTTAGGCATCTCCTATGGCAGGAAGAAGCGGAAGC
ACCGACGAGGAACTCCTCAGAGCAGTAAGGATCATCAAAATCCTATACCAAAGCAGTAAG
TAACAAATATATGACACCTTTGGAAATTAGTGCAATAGTAGGATTGATAGTAGCGCTAAT
CTTAGCAATAGTAGTGTGGACTATAGTAGCTCTAGAGTGTAAGAAAATATTAAGGCAAAG
AAAAATAGACAGGTTAGTTAAGAGAATAAGAGAAAGAGCAGAAGACAGTGGAAATGAGAG
TGAGGGGGACACAGATGAATTGGCCAAACTTGTGGAAATGGGGGACTTTGATCCTTGGGT
TGGTGATAATTTGTAGTGCATCAGACAACTTGTGGGTTACAGTTTATTATGGGGTTCCTG
TGTGGAGAGATGCAGATACCACCCTATTTTGTGCATCAGATGCCAAAGCACATAGTACAG
AAGTGCACAATATCTGGGCCACACATGCCTGTGTACCCACAGACCCCAACCCACAAGAAA
TACACCTGGAAAATGTAACAGAAAATTTTAACATGTGGAAAAATAACATGGTAGAGCAGA
TGCAGGAGGATGTAATTAGTTTATGGGATCAAAGTCTAAAGCCATGTGTAAAGTTAACTC
CTCTCTGCGTTACTTTAAATTGTACCAATGCTAATTTGAACCATACCCAAAACGTAACCA
ATGTCAAAATAGGAAATATGACAGATGAAGTAAGAAACTGTTCTTTTAATATGACCACAG
AACTAAGAGATAGGCAGCGGAAGGTCTATGCACTTTTTTATAAGCTTGATATAGTACAAA
TGGAAGGTAATAATAATAGTTATAGGATAATAAATTGTAATAGTTCAGTCATTAAGCAGG
CTTGTCCAAAGATATCCTTTGATCCAATTCCTATACATTATTGTACTCCAGCTGGTTATG
CGATTCTAAAGTGTAATGATAAGAATTTCAATGGGACAGGGCCATGTAAAAATGTCAGCT
CAGTACAATGCACACATGGAATTAAGCCAGTGGTATCAACGCAATTGCTGTTAAATGGCA
GTCTAGCAGAGGAAGAGATAATAATCAGATCTGAAAATCTCACAAACAATGCCAAAACCA
TAATAGTGCACCTTAATAAATCTGTAGAAATCAATTGTACCAGACCCTCCAACAATACAA
GAAGACGTATGACTATGGGACCAGGACATGTATTCTATAGAACAGGAGAAATAATAGGAG
ATATAAGAAAAGCATATTGTGAGATTAATGAAACAAAATGGAAGGGAGTTTTAAAACAGG
TAGCTGGAAAATTAAGAGAGCACTTTAATAATAAGACAATAATCTTTCAACCACCCTCAG
GAGGAGATCTAGAAATTACAATGCATCATTTTAATTGTAGAGGGGAATTTTTCTATTGCA
ATACAACAAAACTGTTTAATAGTACTTGGATAGGAAATGAAACCATAGGAAGGAGTAATG
GCACTATCATACTTCCATGCAAGATAAAGCAAATTATAAACATGTGGCAGGGAGCAGGAC
AAGCAATGTATGCTCCTCCCATCAGTGGAATAATTAATTGTTTATCAAATATTACAGGAA
TACTATTGACAAGAGATGGTGGTCTTAATGATACACATAACGAGACCTTCAGACCTGGAG
GAGGAAATATAAAGGACAATTGGAGAAGTGAATTATATAAATATAAAGTAGTAGAAATTG
AACCACTAGGAATAGCACCCACCAGGGCAAAGAGAAGAGTGGTGGAGAGAGAAAAAAGAG
CAGTGGGAATAGGAGCTTTGATCTTTGGGTTCTTAGGAGCAGCAGGAAGCACTATGGGCG
CGGCGTCACTAACGCTGACGGTACAGGCCAGACAATTATTGTCTGGCATAGTGCAACAGC
AAAGCAATTTGCTGAAGGCTATAGAGGCGCAGCAGCATCTGTTGCAACTCACAGTCTGGG
GCATTAAACAGCTCCAGGCAAGAGTCCTGGCTGTGGAAAGATACCTAAAGGATCAAACGT
TCCTAGGACTTTGGGGCTGCTCTGGAAAAATCATCTGCACCACTGCTGTGCCCTGGAACT
CCACTTGGAGTAATAAATCTTATGAAGAAATTTGGAACAACATGACATGGACAGAATGGG
AAAGAGAAATTAGCAATTACACAAACCAAATATATGAGATACTTACAAAATCGCAGGACC
AGCAGGACAGGAATGAAAAGGATTTGTTAGAATTGGATAAATGGACAAGTCTGTGGAATT
GGTTTAACATAACAAATTGGCTGTGGTATATAAAAATATTTATAATGATAGTAGGAGGTT
TAATAGGTTTAAGAATAATTTTTGCTGTGCTTTCTATAGTAAATAGAGTTAGGCAGGGAT
ACTCACCTTTGTCTTTCCAGATCCCTTCCCATCATCAGAGGGAACCCGACAGGCCCGAAG
GAATCGAAGAAGGAGGTGGCGAGCAAGGCAGAGACAGATCCATAAGATTAGTGAGCGGAT
TCTTAGCACTTGCGTGGGACGATCTACGGAGCCTGTGCCTCTTCAGCTACCACAGCTTGA
GAAACTTAATCTTGATTACAGCGAGGATTGTGGAACTGGGACTGAGACGGGGGTGGGAAG
GCCTCAAATATCTGGGGAATCTTCTGAAATATTGGGGACAGGAACTACAAAATAGTGCTA
TTTCTTTGCTTAATGCTACAGCAATAGCAGTAGGGGGGTGGACAGATAGGGTTATAGAAG
CAGCACAAAGAGCTTGGAGAGCCTTTCTCCACATACCTAGAAGAATCAGACAGGGCTTTG
AAAGGGCTTTGCTATAACATGGGATGCAAGTGGTCAAAAAGTTGGCCTCAGGTCAGGGAA
AGAATAAAGCAAACTCCTCCAACAACAGAAAGAGAAAGAGCAGCAGAAGGAGTAGGAGCA
GTATCTCAAGATCTAGATAAACATGGAGCAGTAACAAGTAGTAATATGAATAATGCTGAT
AGTGTCTGGCTGAGAGCACAAGAGGACGAGGAGGTAGGCTTTCCAGTCAGGCCGCAGGTA
CCTCTAAGACCAATGACTTATAAGGCAGCTTTTGATCTTAGCTTCTTTTTAAAAGAAAAG
GGGGGACTGGATGGGCTAGTTTACTCCAAGAAAAGACAAGAGATCCTTGACTTATGGGTC
TATAATACACAAGGCTTCTTCCCTGATTGGCAAAACTACACACCAGGACCAGGGATCAGA
TACCCACTATGTTTTGGATGGTGCTTCAAGCTAGTACCAGTTGACCCAAGAGAAGTAGAG
GAGGACAACAAAAGAGAAAACAGCTGCCTGTTACACCCCATGAGCCAGCATGGATTAGAG
GACGAAGAAAGAGAAGTGCTGATATGGAAGTTTGACAGTTCCCTAGCACGAAAAACACGT
AGCCCGAGAACAGCACCCAGAGTACTATAAAGACTGCTGACAAAGAAGTTTCTACAGAGG
ACTTCCGCTGGGGACTTTCCAGGGGAGGTGTGGCCGGGGCGGAGATGGGGAGTGGCTAAC
CCTCAGATGCTGCATAAAAGCAGCCGCTTTTCGCTTGTACTGGGTCTCTCTTGTTAGACC
AGGTCGAGCCCGGGAGCTCTCTGGCTAGCAGGGGAACCCACTGCTTGAAGCCTCAATAAA
GCTTGCCTTGAGTGCTTAAAGTGGTGTGTGCCCATCTGTGTTAGGACTCTGGTAACTAGA
GATCCC
>01_AE.TH.1990.CM235.AF259954
TGGAAGGGCTAGTTCACTCCAAGAAAAGACAAGAGATCCTTGATTTATGGGTCTATAATA
CACAAGGCTTCTTCCCTGATTGGCAAAACTACACACCAGGGCCAGGGATCAGATACCCAC
TGTGTTTTGGATGGTGCTTCAAGCTAGTACCAGTTGACCCAAGAGAAGTAGAGGAGGACA
ACAAAGGAGAAAACAACTGCCTGTTACACCCCATGAGCCAGCATGGAATAGATGACGAAG
AAAGAGAAGTGCTGATGTGGAAGTTTGACAGTGCCCTAGCACGAAAACACATAGCCCGAG
AACTGCATCCAGAGTTCTATAAAGACTGCTGACAAAGAAGTTTCTAACTAGGACTTCCGC
TGGGGACTTTCCAGGGGAGGTGTGGCCGGGGCGGAGTTGGGGAGTGGCTAACCCTCAGAT
GCTGCATAAAAGCAGCCGCTTTTCGCTTGTACTGGGTCTCTCTTGTTAGACCAGGTCGAG
CCCGGGAGCTCTCTGGCTAGCAAGGGAACCCACTGCTTAAAGCCTCAATAAAGCTTGCCT
TGAGTGCTTAAAGTGGTGTGTGCCCGTCTGTGTTGGGACTCTGGTAACTAGAGATCCCTC
AGACCACTCTAGACTGAGTAAAATCTCTAGCAGTGGCGCCCGAACAGGGACTTGAAAGCG
AAAGTTAATAGGGACTCGAAAGCGAAAGTTCCAGAGAAGTTCTCTCGACGCAGGACTCGG
CTTGCTGAGGTGCACACAGCAAGAGGCGAGAGCGGCGACTGGTGAGTACGCCAAATTTTG
ACTAGCGGAGGCTAGAAGGAGAGAGATGGGTGCGAGAGCGTCAGTATTAAGTGGGGGAAA
ATTAGATGCATGGGAAAAAATTCGGTTACGGCCAGGGGGAAAGAAAAAATATAAGATGAA
ACATTTAGTATGGGCAAGCAGAGAGTTAGAAAGATTCGCACTTAACCCTGGCCTTTTAGA
AACAGCAGAAGGATGTCAACAAATAATAGAACAGTTACAGTCAACTCTCAAGACAGGATC
AGAAGAACTTAAATCATTATTTAATACAGTAGTCACCCTCTGGTGCGTACACCAAAGAAT
AGAGATAAAAGACACCAAGGAAGCTTTAGATAGAATAGAGGAAGTACAAAATAAGAGCCA
GCAAAAGACACAGCAGGCAGCAGCTGGCACAGGAAGCAGCAGCAAAGTCAGCCAAAATTA
CCCTATAGTGCAAAATGCACAAGGGCAAATGGTACATCAGCCTTTATCACCTAGAACTTT
GAATGCATGGGTGAAAGTAGTAGAAGAAAAGGGTTTTAACCCAGAAGTAATACCCATGTT
CTCAGCATTATCAGAGGGAGCCACCCCACAAGATTTAAATATGATGCTAAATATAGTGGG
GGGACACCAGGCAGCAATGCAAATGTTAAAAGAAACCATCAATGAGGAAGCTGCAGAATG
GGATAGGATACACCCAGTACATGCAGGGCCTATTCCACCAGGCCAGATGAGGGAACCAAG
GGGAAGTGACATAGCAGGAACTACTAGTACCCTTCAAGAACAAATAGGATGGATGACAAA
CAATCCACCTATCCCAGTGGGAGACATCTATAAAAGATGGATAATCCTAGGATTAAATAA
AATAGTAAGAATGTATAGCCCTGTTAGCATTTTGGACATAAGACAAGGGCCAAAAGAACC
CTTCAGAGACTATGTAGATAGGTTCTATAAAACTCTCAGAGCGGAACAAGCTACACAGGA
GGTAAAAAACTGGATGACAGAAACCTTGCTAGTCCAAAATGCGAATCCAGACTGTAAGTC
CATTTTAAAAGCATTAGGAACAGGAGCTACATTAGAAGAAATGATGACAGCATGCCAGGG
AGTGGGAGGACCTAGCCATAAAGCAAGGGTTTTGGCTGAGGCAATGAGCAACGCACAACA
TGCAAATATAATGATGCAGAGAGGCAATTTTAAGGGCCAGAAAAGAATTAAGTGTTTCAA
CTGTGGCAGAGAAGGACACCTAGCCAGGAATTGCAGGGCCCCTAGAAAAAAGGGTTGTTG
GAAATGTGGGAAGGAAGGACATCAAATGAAAGACTGCACTGAGAGACAGGCTAATTTTTT
AGGGAAAATTTGGCCTTCCAACAAGGGAAGGCCGGGGAATTTTCCTCAGAGCAGACCAGG
GCCAACAGCCCCACCAGCAGAAAACTGGGGGATGGGGGAAGAGATAACCTCCTTCCTGAA
GCAGGAGCAGAAAGACAAGGACCATCCTCCTCCTTTAGTTTCCCTCAAATCACTCTTTGG
CAACGACCCCTCGTCACAGTAAAAATAGGAGGACAGCTGAAAGAAGCTCTATTAGATACA
GGAGCAGATGATACAGTATTAGAAGATATAAATTTGCCAGGAAAATGGAAACCAAAAATG
ATAGGGGGAATTGGAGGTTTTATCAAGGTAAGGCAATATGATCAGATACTTATAGAAATT
TGTGGAAAAAAGGCTATAGGTACAGTATTAGTAGGACCTACACCTGTCAACATAATTGGA
CGAAATATGTTGACTCAGATTGGTTGTACTTTAAATTTCCCAATTAGTCCTATTGACACT
GTACCGGTAACATTAAAGCCAGGAATGGATGGACCAAAGGTTAAACAGTGGCCATTGACA
GAAGAAAAAATAAAAGCATTAACAGAAATTTGTAAAGAGATGGAAGAGGAAGGAAAAATC
TCAAAAATTGGGCCTGAAAATCCATACAATACTCCAATATTTGCTATAAAGAAAAAGGAC
AGCACCAAATGGAGGAAATTAGTAGATTTCAGAGAGCTCAATAAAAGAACTCAGGACTTT
TGGGAAGTTCAATTAGGAATACCGCATCCAGCAGGTTTAAAAAAGAAAAAATCAGTAACA
GTACTAGATGTGGGAGATGCATATTTTTCAGTTCCTTTAGATGAAAGCTTTAGAAAGTAT
ACTGCATTCACCATACCTAGTATAAACAATGAGACACCAGGAATCAGATATCAGTACAAT
GTGCTGCCACAGGGATGGAAAGGATCACCGGCAATATTCCAGAGTAGCATGACAAAAATC
TTAGAGCCCTTTAGAATAAAAAATCCAGAAATGGTTATCTATCAATACATGGATGACTTA
TATGTAGGATCTGATTTAGAAATAGGGCAGCACAGAATAAAAATAGAGGAGCTAAGAGCT
CATCTATTGAGCTGGGGATTTACTACACCAGACAAAAAGCATCAGAAGGAACCTCCATTC
CTTTGGATGGGATATGAACTCCATCCTGACAGATGGACAGTCCAGCCTATAGAACTGCCA
GAAAAAGACAGCTGGACTGTCAATGATATACAGAAATTAGTGGGAAAACTAAATTGGGCA
AGTCAAATTTATGCAGGGATTAAGGTAAAGCAACTGTGTAAACTCCTCAGGGGAGCTAAA
GCACTAACAGACATAGTACCACTGACTGAAGAAGCAGAATTAGAGTTGGCAGAGAACAGG
GAGATTCTAAAAACCCCTGTGCATGGAGTATATTATGACCCATCAAAAGACTTAGTAGCA
GAAGTACAGAAACAAGGGCAGGACCAATGGACATATCAAATTTATCAAGAGCCATTTAAA
AATCTAAAAACAGGAAAATATGCCAGAAAAAGGTCTGCTCACACTAATGATGTAAGACAA
TTAACAGAAGTGGTGCAAAAAATAGCCACAGAAAGCATAGTAATATGGGGAAAGACCCCT
AAATTTAGGCTACCCATACAAAGAGAAACATGGGAAACATGGTGGATGGAGTATTGGCAG
GCTACCTGGATTCCTGAATGGGAGTTTGTTAATACCCCTCCTCTAGTAAAATTGTGGTAC
CAATTAGAAAAAGACCCCATAGTAGGAGCAGAGACTTTCTATGTAGATGGGGCAGCAAGT
AGGGAGACTAAGCTAGGAAAAGCAGGGTATGTCACTGACAGAGGAAGACAAAAGGTAGTT
TCCCTAACTGAGACAACAAATCAAAAGACTGAATTACATGCGATCCATTTAGCCTTGCAG
GATTCAGGATCAGAAGTAAATATAGTAACAGACTCACAATATGCATTAGGAATCATTCAG
GCACAACCAGACAGGAGTGAATCAGAAGTAGTCAACCAAATAATAGAGGAGCTAATAAAA
AAGGAAAAGGTCTACCTGTCATGGGTACCAGCACACAAGGGGATTGGAGGGAATGAACAA
GTAGATAAATTAGTCAGTTCAGGAATCAGGAAGGTGCTATTTTTAGATGGGATAGATAAG
GCTCAAGAAGAACATGAAAGATATCACAGCAATTGGAGAACAATGGTTAGTGATTTTAAT
TTGCCACCTATAGTAGCAAAGGAAATAGTAGCCAACTGTGATAAATGTCAACTAAAAGGG
GAAGCTATGCATGGACAAGTAGACTGTAGTCCAGGGATATGGCAATTAGATTGCACACAT
CTAGAAGGAAAAGTCATCCTGGTAGCAGTCCACGTGGCCAGTGGATATATAGAAGCAGAA
GTTATCCCAGCAGAAACAGGACAGGAGACAGCATACTTTCTGCTAAAATTAGCAGGAAGA
TGGCCAGTAAAAGTAATACACACAGACAACGGTAGCAATTTCACCAGCGCTGCAGTTAAA
GCAGCCTGTTGGTGGGCCAATGTCCGACAGGAATTTGGGATCCCCTACAATCCCCAAAGT
CAAGGAGTAGTAGAATCTATGAACAAGGAATTAAAGAAAATCATAGGGCAGGTAAGAGAG
CAAGCTGAACACCTTAAGACAGCAGTACAAATGGCAGTATTCATTCACAATTTTAAAAGA
AAAGGGGGGATTGGGGGGTACAGTGCAGGGGAAAGAATAATAGACATAATAGCAACAGAC
ATACAAACTAAAGAATTACAAAAACAAATTACAAAAATTCAAAATTTTCGGGTTTATTAC
AGGGACAGCAGAGACCCAATTTGGAAAGGACCAGCAAAACTACTCTGGAAAGGTGAAGGG
GCAGTAGTAATACAAGACAATAGTGATATAAAAGTAGTACCAAGAAGAAAAGCAAAGATC
ATTAGGGATTATGGAAAACAGATGGCAGGTGATGATTGTGTGGCAGGTAGACAGGATGAG
GATTAGAACATGGAACAGTTTAGTAAAACATCATATGTATATCTCAAAGAAAGCTAAAAA
GTGGTTTTATAGACATCATTATGAAAGCCAGCATCCAAAGGTAAGCTCAGAAGTACATAT
CCCACTAGGAGAGGCTAGATTAGTAATAAGAACATATTGGGGTCTGCAGACAGGAGAAAA
GGACTGGCAATTGGGTCATGGAGTCTCCATAGAATGGAGGCAGAGAAATTATAGCACACA
AATAGATCCTGACCTAGCAGACCAACTGATTCATCTACAATATTTTGACTGTTTTTCAGA
CTCTGCCATAAGGAGAGCCATATTAGGACAAGTAGTTAGACATAGGTGTGAATATCCATC
AGGACATAACAAGGTAGGATCCCTACAATATTTGGCACTGAAAGCATTAACAACACCAAA
AAGGATAAGGCCACCTCTGCCTAGCGTTAAGAAATTAACAGAAGATAGATGGAACAAGCC
CCAGAAGATCAGGGGCCACAGAGAGAACCCTACAATGAATGGACATTAGAACTGTTAGAG
GAGCTTAAAAATGAAGCTGTTAGACATTTTCCTAGGCCTTGGCTACATGGCTTAGGACAG
TACATCTATAACAATTATGGGGATACTTGGGAAGGGGTTGAAGCTATAATAAGAATTTTG
CAACAACTACTGTTTGTTCATTTCAGAATTGGGTGTCAACATAGCAGAATAGGCATTGTG
CCAGGGAGAAGAGGCAGGAATGGAGCTGGTAGATCCTAACATAGAGCCCTGGAATCATCC
GGGAAGTCAGCCTACAACTGCTTGTAGCAAGTGTTACTGTAAAATATGTTGCTGGCATTG
CCAACTATGCTTTCTGAAAAAAGGCTTAGGCATCTCCCATGGCAGGAAGAAGCGGAAGCA
CCGGCGAGGAACTCCTCAGAGCCGTAAGGATCATCAAAATCCTCTACCAGAGCAGTAAGT
AATAAGTATATGTAATGACACCTTTGGAAGTTAGTGCAAATGTAGGAATGATAGTAGCGC
TAATCTTAGCAATAGTAGTGTGGACTATAGTAGCTATAGAATTTAAGAAAATACTAAGGC
AAAGAAAAATAGACAGGTTAGTTAAGAGAATAAGAGAAAGAGCAGAAGACAGTGGAAATG
AGAGTGAAGGAGACACAGATGAATTGGCCAAACTTGTGGAAATGGGGGACTTTGATCCTT
GGGTTGGTGATAATTTGTAGTGCCTCAGACAACTTGTGGGTTACAGTTTATTATGGGGTT
CCTGTGTGGAGAGATGCAGATACCACCCTATTTTGTGCATCAGATGCCAAAGCACATGAG
ACAGAAGTGCACAATGTCTGGGCCACACATGCCTGTGTACCCACAGACCCCAACCCACAA
GAAATACACCTGGAAAATGTAACAGAAAATTTTAACATGTGGAAAAATAACATGGTAGAG
CAGATGCAGGAGGATGTAATCAGTTTATGGGATCAAAGTCTAAAGCCATGTGTAAAGTTA
ACTCCTCTCTGTGTTACTTTACATTGTACCAATGCTAATTTGACCAATGTCAATAACATA
ACCAATGTCCCTAACATAATAGGAAATATAACAGATGAAGTAAGAAACTGTTCTTTTAAT
ATGACCACAGAACTAAGAGATAAGAAGCAGAAGGTCCATGCACTTTTTTATAAGCTTGAT
ATAGTACAAATTGAAGATAATAAGAAAAGTAGTAGTGAGTATAGGTTAATAAATTGTAAT
ACTTCAGTCATTAAGCAGGCTTGTCCAAAGATATCCTTTGATCCAATTCCTATACATTAT
TGTACTCCAGCTGGTTATGCGATCTTAAAGTGTAATGATAAGAATTTCAATGGGACAGGG
CCATGTAAAAATGTCAGCTCAGTACAATGCACACATGGGATTAAGCCAGTGGTATCAACT
CAATTGCTGTTAAATGGCAGTCTAGCAGAAGAAGAGATAATAATCAGATCTGAAGATCTC
ACAAACAATGCCAAAACCATAATAGTGCACCTTAATAAATCTGTAGAAATCAATTGTACC
AGACCCTCCAACAATACAAGAACAAGTATAAGGATAGGACCAGGACAAGCATTCTATAGA
ACAGGAGACATAATAGGAGATATAAGAAAAGCATATTGTGAGATTAATGGAACAAAATGG
AATGAAGCTTTAAAACAGGTAACTGAAAAATTAAAAGAGCACTTTAATAATAAGACAATA
ATCTTTCAACCACCCTCAGGAGGAGATCTAGAAATTACAATGCATCATTTTAATTGTAGA
GGGGAATTTTTCTATTGCAATACAACACGACTGTTTAATAATACTTGCATAGGAAATAAA
ACCATGGGGGGGTGTAATGGCACTATCATACTTCCATGCAAGATAAAGCAAATTATAAAC
ATGTGGCAGGGAGCAGGACAAGCAATGTATGCTCCTCCCATCAGTGGAAGAATTAATTGT
GTATCAAATATTACAGGAATACTATTGACAAGAGATGGTGGTGCTATTAATACAACTAAC
GAGACCTTCAGACCTGGAGGAGGAAATATAAAGGACAATTGGAGAAGTGAATTATATAAA
TATAAAGTAGTACAAATTGAACCACTAGGAATAGCACCCACCAGGGCAAAGAGAAGAGTG
GTGGAGAGAGAAAAAAGAGCAGTGGGAATAGGAGCTATGATCTTTGGGTTCTTAGGAGCA
GCAGGAAGCACTATGGGCGCAGCGTCAATAACGCTGACGGTACAGGCCAGACAATTATTG
TCTGGTATAGTGCAACAGCAAAGCAATTTGCTGAGGGCTATAGAGGCGCAACAGCATCTG
TTGCAACTCACAGTCTGGGGCATTAAACAGCTCCAGGCAAGAGTCCTGGCTGTGGAAAGA
TACCTAAAGGATCAAAAGTTCCTAGGACTTTGGGGCTGCTCTGGAAAAATCATCTGCACC
ACTGCTGTGCCCTGGAACTCCACTTGGAGTAATAGATCTTATGAAGAGATTTGGAACAAC
TTGACATGGATAGAATGGGAGAGAGAAATTAGCAATTACACAAACCAAATATATGAGATA
CTTACAGAATCGCAGGACCAGCAGGACAGGAATGAAAAGGATTTGTTAGAATTGGATAAA
TGGGCAAGTCTGTGGAATTGGTTTGACATAACAAATTGGCTGTGGTATATAAAAATATTT
ATAATGATAATAGGAGGTTTAATAGGTTTAAGAATAATTTTTGCTGTGCTTTCTATAGTG
AATAGAGTTAGGCAGGGATACTCACCTTTGTCTTTCCAGACCCCTTCCCATCATCAGAGG
GAACCCGACAGACCCGAAAGAATCGAAGAAGGAGGTGGCGAGCAAGGCAGAGACAGATCC
GTGCGATTAGTGAGCGGATTCTTAGCACTTGCGTGGGACGATCTACGGAGCCTGTGCCTC
TTCAGCTACCACCGCTTGAGAGACTTCATCTTGATTGCAGCGAGGACTGTGGAACTTCTG
GGACGCAGCAGTCTCAAGGGACTGAGACGGGGGTGGGAAGGTCTCAAATATCTGGGGAAT
CTTCTGTTATATTGGGGACAGGAACTAAAAATTAGTGCTATTTCTTTGCTTGATGCTGTA
GCAATAATAGTAGCAGGGTGGACAGATAGGGTTATAGAAGTAGCACAAGGAGCTTGGAGA
GCCATTCTCCACATACCTAGAAGAATCAGACAGGGCTTCGAAAGGGCTTTGCTATAACAT
GGGAGGCAAGTGGTCAAAAAGTAGCAGAGTGGGATGGCCTCAGGTCAGGGAAAGAATAAA
GCAAACTCCTCCAGCAACAGAAGGAGTAGGAGCAGTATCTCAGGATCTAGATAAACATGG
AGCAGTAACAAGTAGTAATATAAATAATGCTGATTGTGTCTGGCTGAGAGCACAAGAGGA
AGAGGAGGTAGGCGTTCCAGTCAGGCCACAGGTACCTCTAAGACCAATGACTTATAAGGG
AGCTTTTGATCTTAGCTTCTTTTTAAAAGAAAAGGGGGGACTGGAAGGGCTAATTTACTC
CAAGAGAAGACAAGAGATCCTTGACTTATGGGTCTATAATACACAAGGCTTCTTCCCTGA
TTGGCAAAACTACACACCAGGGCCAGGGATCAGATACCCACTGTGTTTTGGATGGTGCTT
CAAGCTAGTACCAGTTGACCCAAGAGAAGTAGAGGAGGACAACAAAGAAGAAAACAACTG
CCTGTTACACCCCATGAGCCAGCATGGAATAGATGACGAAGAAAGAGAAGTGCTGATGTG
GAAGTTTGACAGTGCCCTAGCACGAAAACACATAGCCCGAGAACTGCATCCAGAGTTCTA
TAAAGACTGCTGACAAAGAAGTTTCTAACTAGGACTTCCGCTGGGGACTTTCCAGGGGAG
GTGTGGCCGGGGCGGAGTTGGGGAGTGGCTAACCCCCAGATGCTGCATAAAAGCAGCCGC
TTTTCGCTTGTACTGGGTCTCTCTTGTTAGACCAGGTCGAGCCTGGGAGCTCTCTGGCTA
GCAAGGGAACCCACTGCTTAAAGCCTCAATAAAGCTTGCCTTGAGGGCTTAAAGTGGTGT
GTGCCCGTCTGTGTTGGGACTCTGGTAACTAGAGATCCCTCAGACCACTCTAGACTGAGT
AAAAATCTCTAGCA
>01_AE.TH.1993.93TH051.AB220944
TGGATGGGCTAATTTACTCCAAGAAAAGACAAGAGATCCTTGATTTATGGGTCTATAACA
CACAAGGCTTCTTCCCTGATTGGTATAACTACACACCAGGGCCAGGGACCAGATACCCAC
TGTGTTTTGGATGGTGCTTCAAGCTAGTACCAGTTGACCCAAGAGAAGTAGAGGAGGACA
ACAAAGGAGAAAACAGCTGCCTGTTACACCCCATGAGTCAGCATGGAATAGAGGACGAAG
AAAGAGAAGTGCTGATGTGGAAGTTTGACAGTGCCCTAGCACGAAGACACATAGCCCGAG
AACAACATCCAGAGTTCTATAAAGACTACTGACAAAGAAGTTTCTAACTAGGACTTCCGC
TGGGGACTTTCCAGGGGAGGTGTGGCCGGGGCGGAGTTGGGGAGTGGCTAACCCTCAGAA
GCTGCATAAAAGCAGCCGCTTCTCGCTTGTACTGGGTCTCTCTTGTTAGACCAGGTCGAG
CCCGGGAGCTCTCTGGCTAGCAAGGGAACCCACTGCTTAAAGCCTCAATAAAGCTTGCCT
TGAGTGCTTAAAGTGGTGTGTGCCCGTCTGTGTTAGGACTCTGGTAACTAGAGATCCCTC
AGACCACTCTAGACTGAGTAAAAATCTCTAGCAGTGGCGCCCGAACAGGGACTTGAAAGT
GAAAGTTAATAGGGACTCGAAAGCGAAAGTTCCAGAGAAGTTCTCTCGACGCAGGACTCG
GCTTGCTGAGGTGCACACAGCAAGAGGCGAGAGCGGCGACTGGTGAGTACGCCAAATTTT
GACTAGCGGAGGCTAGAAGGAGAGAGATGGGTGCGAGAGCGTCAGTATTAAGTGGGGGAA
AATTAGATGCATGGGAAAAAATTCGGTTACGGCCAGGGGGAAGGAAAAAATATAAGATAA
AACATTTAGTATGGGCAAGCAGAGAGTTGGAAAGATTTGCACTTAACCCTGGCCTTTTAG
AAACAGCAGAAGGATGTCAACAAATAATAGAACAGTTACAGTCAACTCTCAAGACAGGAT
CAGAAGAACTTAAATCATTATTTAATACAGTAGTAACCCTCTGGTGTGTACACCAAAGGA
TAGAGGTAAAAGACACCAAGGAAGCTTTAGATAAAATAGAAGAAGTACAAAATAAGAGCC
AGCAAAAGACACAGCAGGCAGCAGCTGGCACAGGAAGCAGCAGCAAAGTCAGCCAAAATT
ACCCTATAGTGCAAAATGCACAAGGGCAAATGGTACATCAGCCTATATCACCCAGAACTT
TGAATGCATGGGTGAAAGTAGTAGAAGAAAAGGGTTTTAACCCAGAAGTAATACCCATGT
TCTCAGCATTATCAGAGGGAGCCACCCCACAAGATTTAAATATGATGCTAAATATAGTGG
GGGGACACCAGGCAGCAATGCAAATGTTAAAAGAAACTATCAATGAGGAAGCTGCAGAAT
GGGATAGGATACACCCAGTACATGCAGGGCCTATTCCACCAGGCCAGATGAGGGAACCAA
GGGGAAGTGACATAGCAGGAACTACTAGTACCCTTCAAGAACAAATAGGATGGATGACAA
ACAATCCACCTATCCCAGTGGGAGACATCTATAAAAGGTGGATAATCCTGGGATTAAATA
AAATAGTAAGAATGTATAGCCCTGTTAGCATTTTGGACATAAGACAAGGGCCAAAAGAAC
CCTTCAGAGACTATGTAGATAGGTTCTATAAAACTCTCAGAGCGGAACAAGCTACACAGG
AGGTAAAAAATTGGATGACAGAAACCTTGCTAGTCCAAAATGCGAATCCAGACTGTAAGT
CTATTTTAAAAGCATTAGGAACAGGAGCTACATTAGAAGAAATGATGACAGCATGCCAGG
GAGTGGGAGGACCTAGCCATAAAGCAAGGGTTTTGGCTGAGGCAATGAGCCACGCACAAC
AGGTAAATATAATGATGCAGAGAGGCAATTTTAAGGGCCAGAAAACAATTAAGTGCTTCA
ACTGTGGCAGAGAAGGACACCTAGCCAGAAATTGCAGGGCCCCTAGAAAAAAGGGTTGTT
GGAAATGTGGAAAGGAAGGACATCAAATGAAAGACTGCACTGAGAGACAGGCTAATTTTT
TAGGGAAAATTTGGCCTTCCAACAAAGGAAGGCCGGGGAATTTTCCTCAGAGCAGACCAG
AGCCAACAGCCCCACCAGCAGAAAATTGGGGGATGGGGGAAGAGATAACCTCCTCACTGA
AGCAGGAGCAGAAAGAACATCCTCCTCCTTCAGTTTCCCTCAAATCACTCTTTGGCAACG
ACCCCTTGTCACAGTAAAAATAGGAGGACAGCTGAAGGAAGCTCTATTAGATACAGGAGC
AGATGATACAGTATTAGAAGATATAAATTTGCCAGGAAAATGGAAACCAAAAATGATAGG
GGGAATTGGAGGTTTTATCAAAGTAAGGCAATATGATCAGATACTTATAGAAATTTGTGG
AAAGAAAGCTATAGGTACAGTGTTAGTAGGACCCACACCTATCAACATAATTGGACGAAA
TATGTTGACTCAGATTGGTTGTACTTTAAATTTCCCAATTAGTCCTATTGACACTATACC
AGTAACATTAAAGCCAGGAATGGATGGACCAAAGGTTAAACAGTGGCCATTGACAGAAGA
AAAAATAAAAGCATTAACAGAAATTTGTAAAGAGATGGAAGAGGAAGGAAAAATCTCAAA
AATTGGGCCTGAAAATCCATACAATACTCCAGTATTTGCTATAAAGAAAAAGGACAGCAC
CAAATGGAGGAAATTAGTAGATTTCAGAGAGCTCAATAAAAGAACTCAGGACTTTTGGGA
AGTTCAATTAGGAATACCGCATCCAGCCGGTTTAAAAAAGAAAAAATCAGTAACAGTACT
AGATGTGGGAGATGCATATTTTTCAGTTCCTTTAGATGAAAGCTTTAGAAAGTATACTGC
ATTCACCATACCTAGTATAAACAATGAGACACCAGGAGTCAGATATCAGTACAATGTGCT
GCCACAGGGATGGAAAGGATCACCAGCAATATTCCAGAGTAGCATGACAAAAATCTTAGA
GCCCTTTAGAATAAAAAATCCAGAAATGGTTATCTATCAATACATGGATGACTTATATGT
AGGATCTGATTTAGAAATAGGGCAACACAGAACAAAAATAGAGGAGCTAAGAGCTCATCT
ATTGAGCTGGGGGTTTACTACACCAGACAAAAAGCATCAGAAGGAACCTCCATTCCTTTG
GATGGGATATGAACTCCATCCTGACAGATGGACGGTCCAGCCTATAGAACTGCCAGAAAA
AGACAGCTGGACTGTCAATGACATACAGAAATTAGTGGGAAAACTAAATTGGGCAAGTCA
AATTTATCCAGGGATTAAGGTAAAGCAACTGTGTAAACTCCTCAGGGGAGCTAAAGCACT
AACAGACATAGTACCACTGACTGAAGAAGCAGAATTAGAGTTGGCAGAGAACAGGGAGAT
TCTAAAAACCCCTGTGCATGGAGTCTATTATGACCCATCAAAAGACTTAGTAGCAGAAGT
ACAGAAACAAGGGCAGGACCAATGGACATATCAAATTTATCAAGAGCCATTTAAAAATCT
AAAAACAGGAAAATATGCCAGAAAAAGGTCTGCTCACACTAATGATGTAAGACAATTAAC
AGAAGTGGTGCAAAAAATAGCCACAGAAAGCATAGTAATATGGGGAAAGACCCCTAAATT
TAGACTACCCATACAAAGAGAAACATGGGAAACATGGTGGATGGAGTATTGGCAGGCTAC
CTGGATTCCTGAATGGGAGTTTGTCAATACCCCTCCTCTAGTAAAATTATGGTACCAATT
AGAAAAAGACCCCATAGTAGGAGCAGAGACTTTCTATGTAGATGGGGCAGCTAGTAGGGA
GACTAAGCTAGGAAAAGCAGGGTATGTCACTAACAGAGGAAGACAAAAGGTAGTTTCCCT
AACTGAGACAACAAATCAAAAGACTGAATTACATGCGATCCATTTAGCCTTGCAGGATTC
AGGATCAGAAGTAAATATAGTAACAGACTCACAATATGCATTAGGAATCATTCAGGCACA
ACCAGACAGGAGTGAATCAGAAGTAGTCAACCAAATAATAGAGGAGTTAATAAAAAAGGA
AAAGGTCTACCTGTCATGGGTACCAGCACACAAAGGGATTGGAGGAAATGAACAAGTAGA
TAAATTAGTCAGTTCAGGAATCAGGAAGGTACTATTTTTAGATGGGATAGATAAGGCTCA
AGAAGAACATGAAAGATATCACAGCAATTGGAAAGCAATGGCTAGTGATTTTAACTTGCC
ACCTATAGTAGCAAAGGAAATAGTAGCCAGCTGTGATAAATGCCAACTAAAAGGGGAAGC
TATGCATGGACAAGTAGACTGTAGTCCAGGGATATGGCAATTAGATTGCACACATCTAGA
AGGAAAAGTCATCCTGGTAGCAGTCCACGTGGCCAGTGGATATATAGAAGCAGAAGTTAT
CCCAGCAGAAACAGGACAAGAGACAGCATACTTTCTGCTAAAATTAGCAGGAAGATGGCC
AGTAAAAGTAATACACACAGACAATGGTAGCAATTTCACCAGCGCTGCAGTTAAAGCAGC
CTGTTGGTGGGCCAATGTCCGACAGGAATTCGGGATCCCCTACAATCCCCAAAGTCAAGG
AGTAGTAGAATCTATGAATAAGGAATTAAAGAAAATCATAGGGCAGGTAAGAGAGCAAGC
TGAACACCTTAAGACAGCAGTACAAATGGCAGTATTCATTCACAATTTTAAAAGAAAAGG
GGGGATTGGGGACTACTGTGCAGGGGAAAGAATAATAGACATAATAGCAACAGACATACA
AACTAAAGAATTACAAAAACAAATTACAAAAATTCAAAATTTTCGGGTTTATTACAGGGA
CAGCAGAGACCCAATTTGGAAAGGACCAGCAAAACTACTCTGGAAAGGTGAAGGGGCAGT
AGTAATACAAGACAATAGTGATATAAAAGTAGTACCAAGAAGAAAAGCAAAGATCATTAG
GGACTATGGAAAACAGATGGCAGGTGATGATTGTGTGGCAGGTAGACAGGATGAGGATTA
GAACATGGAACAGTTTAGTAAAACATCATATGTATATCTCAAAGAAAGCTAAAAAGTGGT
TTTATAGACATCATTATGAAAGCCAGCATCCAAAGGTAAGTTCAGAAGTACATATCCCAC
TAGGAGAGGCTAGATTAGTAATAAGAACATATTGGGGTCTGCAGACAGGAGAAAAGGACT
GGCAATTGGGTCATGGAGTCTCCATAGAATGGAGGCAGAGACAATATAGTACACAAATAG
ATCCTGACCTAGCAGACCAACTGATTCATCTACACTATTTTGAATGTTTTTCAGACTCTG
CCATAAGGAAAGCCATATTAGGACAAGTAGTTAGACGTAGGTGTGAATATCCATCAGGAC
ATAACAAGGTAGGATCCCTACAATATTTGGCACTGAAAGCATTAACAACACCAAAAAGGA
TAAGGCCACCTCTGCCTAGTGTTAAGAAATTAACAGAAGATAGATGGAACGAGCCCCAGA
AGATCAGGGGCCACAGAGAGAACCCAACAATGAATGGACATTAGAACTGTTAGAGGAGCT
TAAAAATGAAGCTGTTAGACATTTTCCTAGGCCCTGGCTCCATGGCTTAGGACAGTACAT
CTATAACAATTATGGAGATACTTGGGAAGGGGTTGAAGCTATAATAAGAGTTTTGCAACA
ACTACTGTTTGTTCATTTCAGAATTGGGTGTCAACATAGCAGAATAGGCATTATACCAGG
GAGAAGAGGCAGGAATGGAGCCGGTAGATCCTAACCTAGAGCCCTGGAATCATCCGGGAA
GTCAGCCTACAACTGCTTGTAGCAATTGTTACTGTAAAAAATGTTGCTGGCATTGTCAAA
TATGCTTTCTGAAAAAAGGCTTAGGCATCTCCTATGGCAGGAAGAAGCGGAAGCACCGAC
GAGGAACTCCTCAAAGCAGTAAAGATCATCAAAATCCTGTACCAGAGCAGTAAGTAATAA
GTATATGTAATGACACCTTTGGAAATTAGTGCAATAGTAGGACTGATAGTAGCGCTAATC
TTAGCAATAATAGTGTGGACTATAGTAGGTATAGAATTTAGGAAAATACTAAGGGAAAGA
AAAATAGACAGGTTAGTTAAGAGAATAAGAGAAAGAGCAGAAGACAGTGGAAATGAGAGT
GAAGGAGACACAGATGAATTGGCCAAACTTGTGGAAATGGGGGACTTTGATCCTTGGGTT
GGTGATAATTTGTAGTGCCTCAGACAACTTGTGGGTTACAGTTTATTATGGGGTTCCTGT
GTGGAAAGATGCAGATACCACCCTATTTTGTGCATCAGATGCCAAAGCACATGAAACAGA
AGTGCACAATGTCTGGGCCACATATGCCTGTGTACCCACAGACCCCAACCCACAAGAAAT
ACACCTGGAAAATGTAACAGAAAATTTTAACATGTGGAAAAATAACATGGTAGAGCAGAT
GCAGGAGGATGTAATCAGTTTATGGGAACAAAGTCTAAAGCCATGTGTACAGCTAACTCC
TCTCTGCGTTACTTTACATTGTACCAATGCTAATTTGAAGGCTAATTTGACCAATGTCAA
TAACACAACCAATGTAGGAAATATAACAGAGGAAGTAAGAAACTGTTCTTTTAATATGAC
CACAGAACTAAGAGATAGGCAGCAGAAGGTCTATGCACTTTTTTATAAGCTTGATTTAGT
ACAAATGGGAAATAATAATAATAGTAATAACTATAGTGAGTATAGGTTAATAAATTGTAA
TACTTCAGTCATTAAGCAGGCTTGTCCAAAGATATCCTTTGATCCAATTCCTATACATTA
TTGTACTCCAGCTGGTTATGCGATTTTAAAGTGTAATGATAAGAATTTCAATGGGACAGG
GCCATGTAAAAATGTCAGCTCAGTACAATGCACACATGGAATTAAGCCAGTGGTATCAAC
ACAATTGCTGTTAAATGGCAGTCTAGCAGAAGAAGAAATAATAATCAGATCTGAAAATCT
CACAAACAATGCCAAAACCATAATAGTGCACCTTAATAAATCTGTAGAAATCAATTGTAC
CAGACCCTCCAACAATATAAGAACAAGTATAAGAATAGGACCAGGACGAGTATTCTATAA
AACAGGAGCTATAACAGGAGATATAAGAAAAGCATATTGTGAGGTTAATGGAACAAAATG
GAATGAAGCTTTAAAACAGGTAGCTGGAAAATTAAAAGAGCACTTTAATAATACAATAGT
CTTTCAACCACCCTCAGGAGGAGATCTAGAAATTACAATGCATCATTTTAATTGTAGAGG
GGAATTTTTCTATTGTAACACAACACAACTGTTTAATAGTACTTGGACAAGAAATGAAAC
CATGGGGGGGCGTAATGGCACTATCACACTTCCATGCAGGATAAAGCAAATTATAAACAT
GTGGCAGGGAGTAGGACAAGCAATGTATGCTCCTCCCATCAGTGGAAGAATTAATTGTGT
ATCAAATATTACAGGGATACTATTGACAAGAGATGGTGGTGCTAATAATACGCAGAACGA
GACCTTCAGACCTGGAGGAGGAAATATAAAGGACAATTGGAGAAGTGAATTATATAAATA
TAAAGTAGTACAAATTGAACCACTAGGAATAGCACCCACCAGGGCAAAGAGAAGAGTGGT
GGAGAGAGAAAAAAGAGCAGTGGGAATAGGAGCCATGATCTTTGGGTTCTTAGGAGCAGC
AGGAAGCACTATGGGCGCGGCGTCAATAACGCTGACGGTACAGGCCAGACAATTATTGTC
TGGTATAGTGCAACAGCAAAGCAATTTGCTGAGGGCTATAGAGGCGCAGCAGCATCTGTT
GCAACTCACAGTCTGGGGCATTAAACAGCTCCAGGCAAGAGTCCTGGCTGTGGAAAGATA
CCTAAAGGATCAAAAGTTCCTAGGACTTTGGGGCTGCTCTGGAAAAATCATCTGCACCAC
TGCTGTGCCCTGGAACTCCACTTGGAGTAATAGATCTTTTGAAGAGATTTGGAACAACAT
GACATGGATAGAATGGGAGAGAGAAATTAGCAATTACACAAACCAAATATATGAGATACT
TACAGAATCGCAAGACCAGCAGGACAGAAATGAAAAGGATTTGTTAGAATTGGATAAATG
GGCAAGTCTGTGGAATTGGTTTGACATAACAAATTGGCTGTGGTATATAAAAATATTTAT
AATGATAGTAGGAGGTTTAATAGGTTTAAGAATAATTTTTGCTGTGCTTTCTATAGTGAA
TAGAGTTAGGCAGGGATACTCACCTTTGTCTTTCCAGACCCCTTCCCATCATCAGAGGGA
ACCCGACAGGCCCGAAAGAATCGAAGAAGGAGGTGGCGAGCAAGACAGAAACAGGTCCGT
GAGATTAGTGAGCGGATTCTTAGCACTTGCCTGGGACGATCTACGGAGCCTATGCCTCTT
CCTCTACCACCGCTTGAGAGACTTCATCTTGATTGCAGCGAGGACTGTGGAACTTCTGGG
ACACAGCAGTCTCAAGGGACTGAGACGGGGGTGGGAAGGCCTCAAATATCTGGGGAATCT
TCTGTTATATTGGGGTCAGGAACTAAAAATTAGTGCTATTTCTTTGCTTAATACTACAGC
AATAGCAGTAGCGGGGTGGACAGATAGGGTTATAGAAGTAGCACAAGGAGCTTGGAGAGC
CATACTCCACATACCTAGAAGAATCAGACAGGGCTTAGAAAGGGCTTTGCTATAACATGG
GAGGCAAGTGGTCAAAAAGTTGCATAGTGGGATGGCCTCAGGTCAGGGAAAGAATAAGGC
AAACTCCTCCAGCAACAGAAGGAGTAGGAGCAGTATCTCAAGATCTAGATAAACATGGAG
CAGTAACAAGTAGTAATATGAATAATGCTGATTGTGTCTGGCTGAGAGCACAAGAGGAAG
AGGAAGAGGAAGTAGGCTTTCCAGTCAGGCCGCAGGTACCTCTAAGACCAATGACTTATA
AGGGAGCTTTTGATCTCAGCTTCTTTTTAAAAGAAAAGGGGGGACTGGAAGGGCTAATTT
ACTCCAAGAAAAGACAAGAGATCCTTGATTTATGGGTCTATAACACACAAGGCTTCTTCC
CTGATTGGCATAACTACACACCAGGGCCAGGGACCAGATACCCACTGTGTTTTGGATGGT
GCTTCAAGCTAGTACCAGTTGACCCAAGAGAAGTAGAGGAGGACAACAAAGGAGAAAACA
GCTGCCTGTTACACCCCATGAGTCAGCATGGAATAGAGGACGAAGAAAGAGAAGTGCTGA
TGTGGAAGTTTGACAGTGCCCTAGCACGAAGACACATAGCCCGAGAACAACATCCAGAGT
TCTATAAAGACTGCTGACAAAGAAGTTTCTAACTAGGACTTCCGCTGGGGACTTTCCAGG
GGAGGTGTGGCCGGGGCGGAGTTGGGGAGTGGCTAACCCTCAGAAGCTGCATAAAAGCAG
CCGCTTCTCGCTTGTACTGGGTCTCTCTTGTTAGACCAGGTCGAGCCCGGGAGCTCTCTG
GCTAGCAAGGGAACCCACTGCTTAAAGCCTCAATAAAGCTTGCCTTGAGTGC
>01_AE.TH.1993.93TH054.AB220945
TGGATGGGCTAATTTACTCCAAGAGAAGACAAGAGATCCTTGACTTATGGGTCTATAATA
CACAAGGCATCTTCCCTGATTGGCATAACTACACACCAGGGCCAGGGATCAGATACCCAC
TGTGTTTTGGATGGTGCTTCAAGTTAGTACCAGTTGACCCAAGAGAAGTAGAGGAGGACA
ACAAAGGAGAAAACAACTGCCTGTTACACCCCATGAGCCAGCATGGAATAGAGGACGACG
AAAGAGAAGTGCTGATGTGGAAGTTTGACAGTGCCCTAGCACGAAAACACATAGCCCGAG
AACTGCATCCAGAGTTCTATAAAGACTGCTGACAAAGAAGTTTCTAACTAGGACTTCCGC
TGGGGACTTTCCAGGGGAGGTGTGGCCGGGGCGGAGTTGGGGAGTGGCTAACCCTCAGAT
GCTGCATAAAAGCAGCCGCTTTTCGCTTGTACTGGGTCTCTCTTGTTAGACCAGGTCGAG
CCCGGGAGCTCTCTGGCTAGCAAGGGAACCCACTGCTTAAAGCCTCAATAAAGCTTGCCT
TGAGTGCTTGAAGTGGTGTGTGCCCGTCTGTGTTAGGACTCTGGTAACTAGAGATCCCTC
AGACCACTCTAGATTGAGTGAAAATCTCTAGCAGTGGCGCCCGAACAGGGACTTGAAAGC
GAAAGTTAATAGGGACTCGAAAACGAAAGTTCCAGAGAAGTTCTCTCGACGCAGGACTCG
GCTTGCTGAGGTGCACACAGCAAGAGGCGAGAACGGCGACTGGTGAGTACGCCAAATTTT
GACTAGCGGAGGCTAGAAGGAGAGAGATGGGTGCGAGAGCGTCAGTATTAAGTGGGGGAA
AATTAGATGCATGGGAAAAAATTCGGTTACGGCCAGGGGGAAAGAAAAAATATAGGATGA
AACATTTAGTATGGGCAAGCAGAGAGTTGGAAAGATTCGCACTTAACCCTGGCCTTTTAG
AAACAGCAGAAGGATGTCAACAAATAATAGAACAGTTACAGTCAACTCTCAAGACAGGAT
CAGAAGAACTTAAATCATTATTTAATACAGTAGCAACCCTCTGGTGTGTACACCAAAGGA
TAGAGGTAAAAGACACCAAGGAAGCTTTAGATAAAATAGAGGAAGTACAAAATAAGAGCC
AGCAAAAGACACAGCAGGCAGCAACTGGCACAGGAAGCAGCAGCAAAGTCAGCCAAAATT
ACCCTATAGTGCAAAATGCACAAGGGCAAATGGTACATCAGTCTTTATCACCTAGAACTT
TGAATGCATGGGTGAAAGTAGTAGAAGAAAAGGGTTTTAACCCAGAAGTAATACCCATGT
TCTCAGCATTATCAGAAGGAGCCACCCCACAAGATTTAAATATGATGCTAAATATAGTGG
GGGGACACCAGGCAGCAATGCAAATGTTAAAAGAAACCATCAATGAGGAAGCTGCAGAAT
GGGATAGGGTACACCCAGTACATGCAGGGCCTATTCCACCAGGCCAGATGAGGGAACCAA
GGGGAAGTGACATAGCAGGAACTACTAGTACCCTTCAAGAACAAATAGGATGGATGACAA
GCAATCCACCTATCCCAGTGGGAGACATCTATAAAAGGTGGATAATCCTGGGATTAAATA
AAATAGTAAGAATGTATAGCCCTGTTGGCATTTTGGACATAAAACAAGGGCCAAAAGAAC
CCTTCAGAGACTATGTAGATAGGTTCTATAAAACTCTCAGAGCGGAACAAGCTACACAGG
AGGTAAAAAATTGGATGACAGAAACCTTGCTAGTCCAAAATGCGAATCCAGACTGTAAGT
CCATTTTAAAAGCATTAGGAACAGGAGCTACATTAGAAGAAATGATGACAGCATGCCAGG
GAGTGGGAGGACCTAGCCATAAAGCAAGGGTTTTGGCTGAGGCAATGAGCCACGCACAAC
ACGCAAATATAATGATGCAGAGAGGCAATTTTAAGGGCCAGAAAAGAATTAAGTGCTTCA
ACTGTGGCAGAGAAGGACACCTAGCCAGAAATTGCAGGGCCCCTAGAAAAAAGGGTTGTT
GGAAATGTGGGAAGGAAGGACATCAAATGAAAGACTGCACTGAGAGACAGGCTAATTTTT
TAGGGAAAATTTGGCCTTCCAACAAGGGAAGGCCAGGGAATTTTCCTCAGAGCAGACCAG
AACCAACAGCCCCACCAGCAGAAAATTGGGGGATGGGGGAAGAGACAACCTCCTTACCGA
AGCAGGAGCAGAAAGACAAGGAACATCCTCCTCCTTTAGTTTCCCTCAGATCACTCTTTG
GCAAAGACCCCTTGTCACAGTAAAAATAGGAGGACAGCTGAAGGAAGCTCTATTAGATAC
AGGAGCAGATGATACAGTATTAGAAGATATAAATTTGCCAGGAAAGTGGAAACCAAAAAT
GATAGGGGGAATTGGAGGTTTTATCAAGGTAAAGCAATATGATCAGATACTTATAGAAAT
TTGTGGAAAAAAGGCTATAGGTACAGTATTAGTAGGACCTACACCTGTCAACATAATTGG
ACGAAATATGTTGACTCAGATTGGTTGTACTTTAAATTTCCCAATTAGTCCTATTGACAC
TATACCAGTAACATTAAAGCCAGGAATGGATGGACCAAAGGTTAAACAGTGGCCATTGAC
AGAAGAAAAAATAAAAGCATTAACAGAAATTTGTAAAGAGATGGAAGAGGAAGGAAAAAT
CTCAAAAATTGGGCCTGAAAATCCATACAATACTCCAGTATTTGCTATAAAGAAAAAGGA
CAGCACCAAATGGAGGAAATTAGTAGATTTCAGAGAGCTCAATAAAAGAACTCAGGACTT
TTGGGAAGTTCAATTAGGAATACCGCATCCAGCAGGTTTAAAAAAGAAAAAATCAGTAAC
AGTACTAGATGTGGGAGATGCATATTTTTCAGTTCCTTTAGATGAAAGCTTTAGAAAGTA
TACTGCATTCACCATACCTAGTGTAAACAATGAGACACCAGGAATTAGATATCAGTACAA
TGTGCTGCCACAGGGATGGAAAGGATCACCGGCAATATTCCAGAGTAGCATGACAAAAAT
CTTAGAGCCCTTTAGAATAAAAAATCCAGAAATGGTTATCTATCAATACATGGATGACTT
GTATGTAGGATCTGATTTAGAAATAGGGCAGCACAGAACAAAAATAGAGGAGCTAAGAGC
TCATCTATTGAGCTGGGGATTTACTACACCAGACAAAAAGCATCAGAAGGAACCTCCATT
CCTTTGGATGGGATATGAACTCCATCCTGACAGATGGACAGTCCAGCCTATAGAACTGAC
AGAAAAAGACAGCTGGACTGTCAATGATATACAGAAATTAGTGGGAAAACTAAATTGGGC
AAGTCAAATTTATGCAGGGATTAAGGTAAAACAACTGTGTAAACTCCTCAGGGGAGCTAA
AGCACTAACAGACATAGTACCACTGACTGAAGAAGCAGAATTAGAGTTAGCAGAGAACAG
GGAGATTCTAAAAACCCCTGTGCATGGAGTATATTATGACCCATCAAAAGACTTAGTAGC
AGAAGTACAGAAACAAGGGCAGGACCAATGGACATATCAAATTTATCAAGAGCCATTTAA
AAATCTAAAAACAGGAAAATATGCCAGAAAAAGGTCTGCTCACACTAATGATGTAAGACA
ATTAACAGAAGTGGTGCAAAAAATAGCCACAGAAAGCATAGTAATATGGGGAAAGACCCC
TAAATTTAGACTACCCATACAAAGAGAAACATGGGAAACATGGTGGACGGAGTATTGGCA
GGCTACCTGGATTCCTGAATGGGAGTTTGTTAATACCCCTCCTCTAGTAAAATTATGGTA
TCAATTAGAAAAAGACCCCATAGTAGGAGCAGAGACTTTCTATGTAGATGGGGCAGCTAG
TAGGGAGACTAAGTTAGGAAAAGCAGGGTATGTCACTAACAGAGGAAGACAAAAGGTAGT
TTCCCTAACTGAGACAACAAATCAAAAGACTGAATTACATGCGATCCATTTAGCCTTGCA
GGATTCAGGATCAGAAGTAAATATAGTAACAGATTCACAATATGCATTAGGAATCATTCA
GGCACAACCAGACAGGAGTGAATCAGAAGTAGTCAACCAAATAATAGAGGAGCTAATAAA
AAAGGAAAAAGTCTACCTGTCATGGGTACCAGCACACAAGGGGATTGGAGGAAATGAACA
AGTAGATAAATTAGTCAGCTCAGGAATTAGGAAGGTGCTATTTTTAGATGGGATAGATAA
GGCTCAAGAAGAACATGAAAGATATCACAGCAATTGGAGAACAATGGCTAGTGATTTTAA
TTTGCCACCTATAATAGCAAAGGAAATAGTAGCCAACTGTGATAAATGTCAACTAAAAGG
GGAAGCTATGCATGGACAAGTAGACTGTAGTCCAGGGATATGGCAATTAGATTGCACACA
TCTAGAAGGAAAAGTCATCCTGGTAGCAGTCCACGTGGCCAGTGGATATATAGAAGCAGA
AGTTATCCCAGCAGAGACAGGACAGGAGACAGCATACTTTCTGCTAAAATTAGCAGGAAG
ATGGCCAGTAAAAGTAATACACACCGACAACGGTAGCAATTTCACCAGCGCTGCAGTTAA
AGCAGCCTGTTGGTGGGCCAATGTCCGACAGGAATTCGGGATCCCCTACAATCCCCAAAG
TCAAGGAGTAGTAGAATCTATGAATAAGGAATTAAAGAAAATCATAGGGCAGGTAAGAGA
GCAAGCTGAACACCTTAAGACAGCAGTACAAATGGCAGTATTCATTCACAATTTTAAAAG
AAAAGGGGGGATTGGGGGGTACAGTGCAGGGGAAAGAATAATAGACATAATAGCAACAGA
CATACAAACTAAAGAATTACAAAAACAAATTACAAAAATTCAAAATTTTCGGGTTTATTA
CAGGGACAGCAGAGACCCAATTTGGAAAGGACCAGCAAAACTACTCTGGAAAGGTGAAGG
GGCAGTAGTAATACAAGACAATAGTGATATAAAAGTAGTACCAAGAAGAAAAGCAAAGAT
CATTAGGGATTATGGAAAACAGATGGCAGGTGATGATTGTGTGGCAGGTAGACAGGATGA
GGATTAGAACATGGAATAGTTTAGTAAAACATCATATGTATATCTCAAAGAAGGCTAAAA
AGTGGTTTTATAGACATCATTATGAAAGCCAGCATCCAAAGGTAAGTTCAGAAGTACATA
TCCCACTAGGAGAGGCTAGAGTAGTAATAAGAACATATTGGGGTCTGCAGACAGGAGAAA
AGGACTGGCAATTGGGTCATGGAGTCTCCATAGAATGGAGGCAGAAAAATTATAACACAC
AAATAGATCCTGACCTAGCAGACAAACTGATTCATCTACAATATTTTGACTGTTTTTCAG
ACTCTGCCATAAGGAAAGCCATATTAGGACAAGTAGTTAGACATAGGTGTGAATATCCAT
CAGGACATAACAAGGTAGGATCCCTACAATATTTGGCACTGAAAGCATTAACAACACCAA
AAAGGATAAAGCCACCTCTGCCTAGTGTTAAGAAATTAACAGAAGATAGATGGAACAAGC
CCCAGAAGATCAGGGGTCACAGAGAGAACCCTACAATGAATGGACATTAGAACTGTTAGA
GGAGCTTAAAATTGAAGCTGTTAGACATTTTCCTAGGCCCTGGCTCCAGGGCTTAGGACA
GTACATCTATAACAATTATGGGGATACTTGGGAAGGGGTTGAAGCTATAATAAGAATGTT
GCAATAACTACTGTTTGTTCATTTCAGAATTGGGTGTCAACATAGCAGAATAGGCATTAT
ACCAGGGAGAAGAGGCAGAAATGGAGCTGGTAGATCCTAACCTAGAGCCCTGGAATCATC
CAGGAAGCCAGCCTACAACTGCTTGTAGCAAGTGTTACTGTAAAATATGTTGCTGGCATT
GCCAACTATGCTTTCTGAAAAAAGGCTTAGGCCTCTCCTATGGCAGGAAGAAGCGGAAGC
ACCGACGAGGAACTCCTCAGAGCAGTAAGGATCATCAATATCCTGTACCAGAGCAGTAAG
TAATAAGTATATGTAATGTCACCTTTGGAAATTAGTGCAATAGCAGGACTGATAGTAGCG
CTAATCTTAGCAATAGTAGTGTGGACTATAGTAGCTATAGAATTTAAGAAAATACTAGGG
CAAAGAAAAATAGACAGGTTAGTTAAGAGAATAAGAGAAAGAGCAGAAGACAGTGGAAAT
GAGAGTGAAGGAGACACAGATGAATTGGCCAAACTTGTGGAAATGGGGAACTTTGATCCT
TGGGTTGGTGATAATTTGTAGTGCCTCAGACAACTTGTGGGTTACAGTTTATTATGGGGT
TCCTGTGTGGAAAGATGCAGAGACCACCCTATTTTGTGCATCAGATGCCAAAGCACATAA
GACAGAAGTGCACAATGTCTGGGCCACACATGCCTGTGTACCCACAGACCCCAACCCCCA
AGAAATACACCTGGAAAATGTAACAGAAAATTTTAACATGTGGAAAAATAACATGGTAGA
GCAGATGCAGGAGGATGTAATCAGTTTATGGGATCAAAGTCTGAAGCCATGTGTAAAGTT
AACTCCTCTCTGCGTTACTTTAAATTGTACCAATGCTAAATGGACCAATGTCAGTATAAC
CAATGAATCTAACATAATAGGAAATATAACAGATGAAGTAAGAAACTGTTCTTTTAATGT
GACCACAGAACTAAGAGATAAGAAGCAGAAGGTCTATGCACTTTTTTATAAGCTTGATAT
AGTACCAATTGAAGATAATGGGAATAGTAGTGAGTATAGGTTAATAAATTGTAATACTTC
AGTCATTAAGCAGGCTTGTCCAAAGATATCCTTTGATCCAATTCCTATACATTATTGTAC
TCCAGCTGGTTACGCGATTTTAAGGTGTAATGATAAGAATTTCAATGGGACAGGGCCATG
TAAAAATGTCAGCTCAGTACAATGCACACATGGAATTAAGCCAGTGGTATCAACTCAATT
GCTGTTAAATGGCAGTCTAGCAGAAGAAGAGATAATAATCAGATCTGAAGATCTCACAAA
CAATGCCAAAAACATAATAGTGCACCTTAATAAATCTGTAGAAATCAATTGTACCAGACC
CTCCAACAATACAAGAACAAGTACACATATAGGACCAGGACAAGTATTCTATAGAACAGG
AGACATAATAGGAGATATAAGAAAAGCATATTGTGAGATTAATGGAACAAAATGGAATAA
AGCTTTAAAACAGGTAGCTGAAAAATTAAAAGAGCACTTTAATAAGACAATAATCTTTCA
ACCACCCTCAGGAGGAGATCTAGAAATTACAATGCATCATTTTAATTGTAGAGGGGAATT
TTTCTATTGCAATACAACACAACTGTTTAATAATACTTGCATAGGAAATGAAACCATGGA
GGGGTGTAATGGCACTATCACACTTCCATGCAAGATAAAGCAAATTATAAACATGTGGCA
GGGAACAGGACAAGCAATGTATGCTCCTCCCATCAGTGGAAGAATTAATTGTGTATCAAA
TATTACAGGAATACTATTGACAAGAGATGGTGGTGCTAATAATACGGCTAACGAGACTTT
CAGACCTGGAGGAGGAAATATAAAGGACAATTGGAGAAGTGAATTATATAAATATAAAGT
AGTACAAATTGAACCACTAGGAATAGCACCCACCAGGGCAAAGAGAAGAGTGGTGGAGAG
AGAAAAAAGAGCAGTGGGAATAGGAGCTATGATCTTTGGGTTCTTAGGAGCAGCAGGAAG
CACTATGGGCGCGGCGTCAATAACGCTGACGGTACAGGCCAGACAATTATTGTCTGGTAT
AGTGCAACAGCAAAGCAATTTGCTGAGGGCTATAGAGGCGCAGCAGCATCTGTTGCAACT
CACAGTCTGGGGCATTAAACAGCTCCAGGCAAGAGTCCTGGCTGTGGAAAGATACCTAAA
GGATCAAAAGTTCCTAGGACTTTGGGGCTGCTCTGGAAAAATCATCTGCACCACTGCTGT
GCCCTGGAACTCCACTTGGAGTAATAGATCTTTTGAAGAGATTTGGAACAACATGACATG
GATAGAATGGGAGAGAGAAATTAGCAATTACACAAACCAAATATATGAGATACTTACAGA
ATCGCAGAACCAGCAGGACAGGAATGAAAAGGATTTGTTAGAATTGGATAAATGGGCAAG
TCTGTGGAATTGGTTTGACATAACAAAGTGGCTGTGGTATATAAAAATATTTATAATGAT
AGTAGGAGGTTTAATAGGTCTAAGAATAATTTTTGCTGTGCTTTCTATAGTAAATAGAGT
TAGGCAGGGATACTCACCTTTGTCTTTCCAGACCCCTTCCCATCATCAGAGGGAACCCGA
CAGACCCGAAAGAATCGAAGAAGGAGGTGGCGAGCAAGGCAGAGACAGATCCGTGCGCTT
AGTGAGCGGATTCTTAGCACTTGCCTGGGACGATCTACGGAGCCTGTGCCTCTTCAGCTA
CCACCGCTTGAGAGACTTCATCTTGATTGCAGCGAGGACTGTGGAACTTCTGGGACACAG
CAGTCTCAAGGGACTGAGACGGGGGTGGGAAGGCCTCAAATATCTGGGGAATCTTCTGTT
ATATTGGGGCCAGGAACTAAAAATTAGTGCTATTTCTATACTTAATGCTACAGCAATAGC
AGTAGCGGGGTGGACAGATAGGGTTATAGAAGTAGCACAAGGAGCTTGGAGAGCCGTTCT
CCACATACCTAGAAGAATCAGACAGGGCTTAGAAAGGGCTTTGCTATAACATGGGAAGCA
AGTGGTCAAAAAGTAGCATAGTGGGATGGCCTCAGGTCAGGGAAAAAATAAAGCAAACTC
CTCCAGCAACAGAAGGAGTAGGAGCAGTATCTCAAGATCTAGATAAACATGGAGCAGTAA
CAAGTAGTAATATGAATAATGCTGATTGTGTCTGGCTAGGAGCACAAGAGGAAGAGGGGA
TAGGCTTTCCAGTCAGGCCGCAGGTACCTTTAAGACCAATGACTTATAAGGAAGCTTTTG
ACCTTGGCTTCTTTTTAAAAGAAAAGGGGGGACTGGATGGGCTAATTTACTCCAAGAGAA
GACAAGAGATCCTTGACTTATGGGTCTATAATACACAAGGCATCTTCCCTGATTGGCATA
ACTACACACCAGGGCCAGGGATCAGATACCCACTGTGTTTTGGATGGTGCTTCAAGTTAG
TACCAGTTGACCCAAGAGAAGTAGAGGAGGACAACAAAGGAGAAAACAACTGCCTGTTAC
ACCCCATGAGCCAGCATGGAATAGAGGACGACGAAAGAGAAGTGCTGATGTGGAAGTTTG
ACAGTGCCCTAGCACGAAAACACATAGCCCGAGAACTGCATCCAGAGTTCTATAAAGACT
GCTGACAAAGAAGTTTCTAACTAGGACTTCCGCTGGGGACTTTCCAGGGGAGGTGTGGCC
GGGGCGGAGTTGGGGAGTGGCTAACCCTCAGATGCTGCATAAAAGCAGCCGCTTTTCGCT
TGTACTGGGTCTCTCTTGTTAGACCAGGTCGAGCCCGGGAGCTCTCTGGCTAGCAAGGGA
ACCCACTGCTTAAAGCCTCAATAAAGCTTGCCTTGAGTGC
>01_AE.TH.1993.93TH057.AB253424
TGGATGGGCTAATTTACTCCAAGAAAAGACAAGAGATCCTTGACTTATGGGTCTACAATA
CACAAGGCTTCTTCCCTGATTGGCACAACTACACACCAGGGCCAGGGATCAGATACCCAC
TGTGTTTTGGATGGTGCTTCAAGCTAGTACCAGTTGACCCAAGAGAAGTAGAGGAGGACA
ACAAAGGAGAAAACAACTGCCTGTTACACCCCCTGAGCCAGCATGGAATAGAGGACGAAG
AAAGAGAAGTGCTGATGTGGAAGTTTGACAGTGCCCTAGCACGAAAACACACAGCCCGAG
AACTGCATCCAGAGTACTATAAAGACTGCTGACAAAGAAGTTTCTAACTAGGACTTCCGC
TGGGGACTTTCCAGGGGAGGTGTGGCCGGGGCGGAGTTGGGGAGTGGCTAACCCTCAGAT
GCTGCATAAAAGCAGCCGCTTTTCGCTTGTACGAGGTCTCTCTTGTTAGACCAGGTCGAG
CCCGGGAGCTCTCTGGCTAGCAAGGGAACCCACTGCTTAAAGCCTCAATAAAGCTTGCCT
TGAGTGCTTAAAGTGGTGTGTGCCCGTCTGTGTTAGGACTCTGGTAACTAGAGATCCCTC
AGACCACTCTAGATTGAGTAAAATCTCTAGCAGTGGCGCCCGAACAGGGACCTGAAAGCG
AAAGTTAATAGGGACTCGAAAGCGAAAGTTCCAGAGAAGTTCTCTCGACGCAGGACTCGG
CTTGCTGAGGTGCACACAGCAAGAGGCGAGAGCGGCGACTGGTGAGTACGCCAAATTTTG
ACTAGCGGAGGCTAGAAGGAGAGAGATGGGTGCGAGAGCGTCAGTATTAAGTGGGGGAAA
ATTAGATGCATGGGAAAAAATTCGGTTACGGCCAGGGGGAAGAAAAAAATATAAGCTGAA
ACATTTAGTATGGGCAAGCAGAGAGTTAGAAAGATTCGCACTTAACCCTGGCCTTTTAGA
AACAGCAGAAGGATGTCAACAATTAATAGAACAGTTACAGTCAACTCTCAAGACAGGATC
AGAAGAACTTAAATCATTATTTAATACAATAGCAACCCTCTGGTGCGTACACCAAAAGAT
AGAGGTAAAAGACACCAAGGAAGCTTTAGATAAAATAGAGGAAGTACAAAAGAAGAGCCA
GCAAAAAACACAGCAGGCAGCAGCTGGCACAGGAAGCAGCAGCAAAGTCAGCCAAAATTA
CCCTATAGTGCAAAATGCACAAGGGCAAATGGTACATCAGCCTGTATCACCTAGAACTTT
GAATGCATGGGTGAAAGTAGTAGAAGAAAAGGGTTTTAATCCAGAGGTAATACCCATGTT
CTCAGCATTATCAGAGGGAGCCACCCCACAAGATTTAAATATGATGCTAAATATAGTGGG
GGAACATCAGGCAGCAATGCAAATGTTAAAAGAAACCATTAATGAGGAAGCTGCAGAATG
GGATAGGGTACACCCGGTACATGCAGGGCCTATTCCACCAGGCCAGATGAGGGAACCAAG
GGGAAGTGACATAGCAGGAACTACTAGTACCCTTCAAGAACAAATAGGATGGATGACAAA
CAATCCACCTATCCCAGTGGGAGACATCTATAAAAGGTGGATAATCCTGGGATTAAATAA
AATAGTAAGAATGTATCGCCCTGTTAGCATTTTGGACATAAGACAAGGGCCAAAAGAACC
CTTCAGAGACTATGTAGATAGGTTCTATAAAACTCTCAGAGCGGAACAAGCTACACAGGA
GGTAAAAAACTGGATGACAGAAACCTTGCTAGTCCAAAATGCGAATCCAGACTGTAAGTC
CATTTTAAAATCATTAGGAACAGGAGCTACATTAGAAGAAATGATGACAGCATGCCAGGG
AGTGGGAGGACCTAGCCATAAGGCAAGGGTTTTGGCTGAGGCAATGAGCCATGCTCAACA
TGCAAATATAATGATGCAGAGAGGCAATTTTAAGGGCCAGAAAAGAATTAAGTGCTTCAA
CTGTGGCAAAGAAGGACACCTAGCCAGAAATTGCAGGGCCCCTAGAAAAAAGGGTTGTTG
GAAATGTGGGAAGGAGGGCCATCAAATGAAAGACTGCACTGAGAGACAGGCTAATTTTTT
AGGGAAATTTTGGCCTTCCAACAAGGGAAGGCCGGGAAATTTTCCTCAGAGCAGACCAGA
GCCAACAGCCCCGCCAGCAGAAAACTGGGGGATGGGGGAAGAGACAACCTCCTTACTGAA
GCAGGAGCAGAAAGACAAGGAACATCATCCTCCTTTAGTTTCCCTCAAATCACTCTTTGG
CAACGACCCCTCGTCACAGTAAAAATAGGAGGACAGCTGAAAGAAGCTCTCTTAGATACA
GGAGCAGATGATACAGTATTAGAAGATATAAATTTGCCAGGAAAATGGAAACCAAAAATG
ATAGGGGGAATTGGAGGTTTTATCAAGGTAAGGCAATATGATCAGATACTTATAGAAATT
TGTGGAAAAAAGGCTATAGGTACAGTGTTAGTAGGACCTACACCTGTCAACATAATTGGA
CGAAATATGTTGACTCAGATTGGTTGTACTTTAAATTTCCCAATTAGTCCTATTGACACT
GTACCAGTAACATTAAAGCCAGGAATGGATGGACCAAAGGTTAAACAGTGGCCATTGACA
GAAGAAAAAATAAAAGCATTAACAGAAATTTGTAAAGAGATGGAAGAGGAAGGAAAAATC
TCAAAAATTGGGCCTGAAAATCCATACAATACTCCAGTATTTGCTATAAAGAAAAAGGAC
AGCACCAAATGGAGGAAATTAGTAGATTTCAGAGAGCTCAATAAAAGAACTCAGGACTTT
TGGGAAGTTCAATTAGGAATACCGCACCCAGCAGGTTTAAAAAAGAAAAAATCAGTAACA
GTACTGGATGTGGGAGATGCATATTTTTCAGTTCCTTTAGATGAAAGCTTTAGAAAGTAT
ACTGCATTCACCATACCTAGTATAAACAATGAGACACCAGGAATCAGATATCAGTACAAT
GTGTTGCCACAGGGTTGGAAAGGATCACCGGCAATATTCCAGAGTAGCATGACAAAAATC
TTAGAGCCCTTTAGAATAAAAAATCCAGAAATGGTTATCTATCAATACATGGATGACTTG
TATGTAGGATCTGATTTAGAAATAGGGCAGCACAGAACAAAAATAGAGGAGCTAAGAGCT
CATCTATTGAGCTGGGGATTTACTACACCAGACAAAAAGCATCAGAAGGAACCTCCATTC
CTTTGGATGGGATATGAACTCCATCCTGACAGATGGACAGTCCAGCCTATAGAACTGCCA
GAAAAAGACAGCTGGACTGTCAATGATATACAGAAATTAGTGGGAAAACTAAATTGGGCA
AGTCAAATTTATGCAGGGATTAAGGTAAAGCAACTGTGTAAACTCCTCAGGGGAACTAAA
GCACTAACAGACATAGTACCACTGACTGAAGAAGCAGAATTAGAGTTGGCAGAGAACAGG
GAGATTCTAAAAACCCCTGTGCATGGAGTATATTATGACCCATCAAAAGACTTAGTAGCA
GAAGTACAGAAACAAGGGCAGGACCAATGGACATATCAAATTTATCAAGAGCCATTTAAA
AATCTAAAAACAGGAAAATATGCCAGAAAAAGGTCTGCTCACACTAATGATGTAAGACAA
TTAACAGAAGTGGTGCAAAAAATAGCCACAGAAAGCATAGTAATATGGGGAAAGACCCCT
AAATTTAGACTACCCATACAAAGAGAAACATGGGAAACATGGTGGATGGAGTATTGGCAG
GCTACCTGGATTCCTGAATGGGAGTTTGTTAATACCCCTCCTCTAGTAAAATTATGGTAC
CAATTAGAAAAAGACCCCATAGTAGGAGCAGAGACTTTCTATGTAGATGGGGCAGCTAGT
AGGGAGACTAAGCTAGGAAAAGCAGGGTATGTCACTGACAGAGGAAGACAAAAGGTAGTT
TCCCTAACTGAGACAACAAATCAAAAGACTGAATTACATGCGATCCATTTAGCCTTGCAG
GATTCAGGATCAGAAGTAAATATAGTAACAGACTCACAATATGCATTAGGAATCATTCAG
GCACAACCAGACAGGAGTGAATCAGAAGTAGTCAACCAAATAATAGAGGAGCTAATAAAA
AAGGAAAAGGTCTACCTGTCATGGGTACCAGCACACAAGGGGATTGGAGGAAATGAACAA
GTAGATAAATTAGTCAGTTCAGGAATCAGGAAGGTGCTATTTTTAGATGGGATAGATAAG
GCTCAAGAAGAACATGAAAGATATCACAGCAATTGGAGAACAATGGCTAGTGATTTTAAT
TTGCCACCTATAGTAGCAAAGGAAATAGTAGCCAACTGTGATAAATGTCAACTAAAAGGG
GAAGCTATGCATGGACAAGTAGACTGCAGTCCAGGGATATGGCAATTAGATTGCACACAT
CTAGAAGGAAAAGTCATCCTGGTAGCAGTCCACGTGGCCAGTGGATATATAGAAGCAGAA
GTTATCCCAGCAGAAACAGGACAGGAGACAGCATACTTTCTGCTAAAATTAGCAGGAAGA
TGGCCAGTAAAAGTAATACACACAGACAACGGTAGCAATTTCACCAGCGCTGCAGTTAAA
GCAGCCTGTTGGTGGGCCAATGTCCGACAGGAATTCGGGATCCCCTACAATCCCCAAAGT
CAAGGAGTAGTAGAATCTATGAATAAGGAATTAAAGAAAATCATAGGGCAGGTAAGAGAG
CAAGCTGAACACCTTAAGACAGCAGTACAAATGGCAGTATTCATTCACAATTTTAAAAGA
AAAGGGGGGATTGGGGGGTACAGTGCAGGAGAAAGAATAATAGACATAATAGCAACAGAC
ATACAAACTAAAGAATTACAAAAACAAATTACAAAAATTCAAAATTTTCGGGTTTATTAC
AGGGACAGCAGAGACCCAATTTGGAAAGGACCAGCAAAACTACTCTGGAAAGGTGAAGGG
GCAGTAGTAATACAAGACAATAGTGATATAAAAGTAGTCCCAAGAAGAAAAGCAAAGATC
ATTAGGGATTATGGAAAACAGATGGCAGGTGATGATTGTGTGGCAGGTAGACAGGATGAG
GATTAGAACATGGAACAGTTTAGTAAAACACCATATGTATATCTCAAAGAAAGCTAAAAA
GTGGTTTTATAGACATCATTATGAAAGCCAGCATCCAAAGGTAAGTTCAGAAGTACATAT
CCCACTAGGAGAGGCTAGATTAGTAATAAGAACATATTGGGGTCTGCAGACAGGAGAAAA
GGACTGGCAATTGGGTCATGGAGTCTCCATAGAATGGAGGCAGAGAAACTATAGCACACA
AATAGATCCTGATCTAGCAGACCGACTGATTCATCTACAATATTTTGACTGTTTTTCAGA
CTCTGCCATAAGGAGAGCCATATTAGGACAAGTAGTTAGACGTAGGTGTGAATATCCATC
AGGACATAACAAGGTAGGCTCCCTACAATATTTGGCACTGAAAGCATTAACAACACCAAA
AAGGATAAGGCCACCTCTGCCTAGTGTTAAGAAATTAACAGAAGACAGATGGAACAAGCC
CCAGAAGATCTGGGGCCACAGAGAGAACCCCACAATGAATGGACATTAGAACTGTTAGAG
GAGCTTAAAAATGAAGCTGTTAGACATTTTCCTAGGCCCTGGCTCCATGGCTTAGGACAG
TACATCTATAACAATTATGGGGATACTTGGGAAGGAGTTGAAGCTATAACAAGAATTTTG
CAACAATTACTGTTTGTTCATTTCAGAATTGGGTGTCAACATAGCAGAATAGGCATTATG
CCAGGGAGAAGAGGCAGGAATGGAGCTGGTAGATCCTAACCTAGAGCCCTGGAAGCATCC
GGGAAGTCAGCCTTCAACTGCTTGTAGCAAGTGTTACTGTAAAATATGTTGCTGGCATTG
CCAACTATGCTTTCTGAAAAAAGGCTTAGGCATCTCCTATGGCAGGAAGAAGCGGAAGCA
CCGACGAGGAACTCCTCAGAGCCGTAAGGATCATCAACATCCTATACCAGAGCAGTAAGT
AATAAGTATATGTAATGTCACCTTTGGAAATTAGTGCAATAGTAGGACTGATAGTAGCTA
TAATCTTAGTAATAGTAGTGTGGACTATAGTAGCTATAGAATTTAAGAAAATACTAAGGC
AAAGAAAAATAGACAGGTTAGTTAAGAGAATAAGAGAAAGAGCAGAAGACAGTGGAAATG
AGAGTGAAGGAGACACAGATGAATTGGCCAAACTTGTGGAAATGGGGGACTTTGATCCTT
GGGTTGGTGATAATTTGTAGTGCCTCAGACAACTTGTGGGTTACAGTTTATTATGGGGTT
CCTGTGTGGAAAGATGCAGATACCACCCTATTTTGTGCATCAGATGCCAAAGCACATGAG
ACAGAAGTGCACAATGTCTGGGCCACACATGCCTGTGTACCCACAGACCCCAACCCACAA
GAAATACACCTGGAAAATGTAACAGAAAATTTTAACATGTGGAAAAATAACATGGTAGAG
CAGATGCAGGAGGATGTAATCAGTTTATGGGATCAAAGTCTACAGCCATGTGTAAAGTTA
ACTCCTCTCTGCGTTACTTTACATTGTACCACTGCTAAATTGACCAATGTCACTAACATA
ACCAATGTCCCTAACATAGGAAATATAACAGATGAAGTAAGAAACTGTTCTTTTAATATG
ACCACAGAAATAAGAGATAAGAAGCAGAAGGTCCATGCACTTTTTTATAAGCTTGATATA
GTACAAATTGAAGATAAGAATGATAGTAGTAAGTATAGGTTAATAAATTGTAATACTTCA
GTCATTAAGCAGGCTTGTCCAAAGATATCCTTTGATCCAATTCCTATACACTATTGTACT
CCAGCTGGTTATGTGATTTTAAAGTGTAATGATAAGAATTTCAATGGGACAGGGCCATGT
AAAAATGTCAGCTCAGTACAATGCACACATGGAATTAAGCCAGTGGTATCAACTCAATTG
CTGTTAAATGGCAGTCTAGCAGAAGAAGAGATAATAATCAGATCTGAAAATCTCACAAAC
AATGCCAAAACCATAATAGTGCACCTTAATAAATCTGTAGAAATCAATTGTACCAGACCC
TCCAACAATATGAGAACAAGTATGCGTATAGGACCAGGACAAGTATTCTATAGAACAGGA
AGCATAACAGGAGATATAAGAAAAGCATATTGTGAGATTAATGGAACAAAATGGAATAAA
GTTTTAAAACAGGTAACTGAAAAATTAAAAGAGCACTTTAATAATAAGACAATAATCTTT
CAACCACCCTCAGGAGGAGATCTAGAAATTACAATGCATCATTTTAATTGTAGAGGGGAA
TTTTTCTATTGCAATACAACACAACTGTTTAATAATACTTGCATAGGAAATGAAACCATG
AAGGGGTGTAATGGCACTATCACACTTCCATGCAAGATAAAGCAAATTATAAACATGTGG
CAGGGAACAGGACAAGCAATGTATGCTCCTCCCATCGATGGAAAAATTAATTGTGTATCA
AATATTACAGGAATACTATTGACAAGAGATGGTGGTGCTAATAATACGAGTAACGAGACC
TTCAGACCTGGAGGAGGAAATATAAAGGACAATTGGAGAAGTGAATTATATAAATATAAA
GTAGTACAAATTGAACCACTAGGAATAGCACCCACCAGGGCAAAGAGAAGAGTGGTGGAG
AGAGAAAAAAGAGCAGTGGGAATAGGAGCTATGATCTTTGGGTTCTTAGGAGCAGCCGGA
AGCACTATGGGCGCGGCGTCAATAACGCTGACGGTACAGGCCAGACAATTATTGTCTGGT
ATAGTGCAACAGCAAAGCAATTTGCTGAGGGCTATAGAGGCGCAGCAGCATCTGTTGCAA
CTCACAGTCTGGGGCATTAAACAGCTCCAGGCAAGAGTCCTGGCTGTGGAAAGATACCTA
AAGGATCAAAAGTTCCTAGGACTTTGGGGCTGCTCTGGAAAAATCATCTGCACCACTGCT
GTGCCCTGGAACTCCACTTGGAGTAATAAATCTTTTGAAGAGATTTGGAACAACATGACA
TGGATAGAATGGGAGAGAGAAATTAGCAATTACACAAACCAAATATATGAGATACTTACA
GAATCGCAGAACCAGCAGGATAGGAATGAAAAGGATTTGTTAGAATTGGATAAATGGGCA
AGTCTGTGGAATTGGTTTGACATAACAAATTGGCTGTGGTATATAAAAATATTTATAATG
ATAGTAGGAGGTTTAATAGGTTTAAGAATAATTTTTGCTGTGCTTTCTATAGTGAATAGA
GTTAGGCAGGGATACTCACCTTTGTCTTTCCAGACCCCTATCCATCATCAGAGGGAACCC
GACAGACCCGAAAGAATCGAAGAAGGAGGTGGCGAGCAAGGCAGAGACAGATCCGTGCGA
TTAGTGAGCGGATTCTTATCACTTGCCTGGGACGATCTACGGAGCCTGTGCCTCTTCAGC
TACCACCGCTTGAGAGACTTCATCTTGATTGCAACGAGGACTGTGGAACTTCTGGGACAC
AGCAGTCTCAAGGGACTGAGACGGGGGTGGGAAGGCCTCAAATATCTGGGGAATCTTCTG
TTATATTGGGGCCAGGAACTAAAAATTAGTGCTATTTCTTTGCTTAATACTACAGCAATA
GCAGTAGCGGGGTGGACAGATAGGGTTATAGAAGTAGCACAAGGAGCTTGGAGAGCCATT
CTCCACATACCTAGAAGAATCAGACAGGGCTTAGAAAGGACTTTGCTATAACATGGGAGG
CAAGTGGTCAAAAAGTAGCATAGTGGGATGGCCTCAGGTCAGGGAAAAAATAAAGCAAAC
TCCTCCAGCAGCAGAAGGAGTGGGAACAGTATCTCAAGATCTAGATAAACATGGAGCAGT
AACAAGTAGTAATATGAATAATGATGATTGTGTCTGGCTGGGAGCACAAGAGGAAGAGGA
GGTAGGCTTTCCAGTCAGGCCGCAGGTACCTCTAAGACCAATGACTTATAAGGGAGCTTT
TGATCTTAGCTTCTTTTTAAAAGAAAAGGGGGGACTGGATGGGCTAATTTACTCCAAGAA
AAGACAAGAGATCCTTGACTTATGGGTCTACAATACACAAGGCTTCTTCCCTGATTGGCA
CAACTACACACCAGGGCCAGGGATCAGATACCCACTGTGTTTTGGATGGTGCTTCAAGCT
AGTACCAGTTGACCCAAGAGAAGTAGAGGAGGACAACAAAGGAGAAAACAACTGCCTGTT
ACACCCCCTGAGCCAGCATGGAATAGAGGACGAAGAAAGAGAAGTGCTGATGTGGAAGTT
TGACAGTGCCCTAGCACGAAAACACACAGCCCGAGAACTGCATCCAGAGTACTATAAAGA
CTGCTGACAAAGAAGTTTCTAACTAGGACTTCCGCTGGGGACTTTCCAGGGGAGGTGTGG
CCGGGGCGGAGTTGGGGAGTGGCTAACCCTCAGATGCTGCATAAAAGCAGCCGCTTTTCG
CTTGTACGAGGTCTCTCTTGTTAGACCAGGTCGAGCCCGGGAGCTCTCTGGCTAGCAAGG
GAACCCACTGCTTAAAGCCTCAATAAAGCTTGCCTTGAGTGC
>01_AE.TH.1993.93TH060.AB220946
TGGATGGGCTATTACTCCAAGAGAAGACAAGAGATCCTTGACTTATGGGTCTATAACACA
CAAGGCTTCTTCCCTGATTGGCAAAACTACACACCAGGGCCAGGGACCAGATACCCACTG
TGTTTTGGATGGTGCTTCAAGCTAGTACCAGTTGACCCAAGAGAAGTAGAGGAGGACAAC
AAAGGAGAAAACAACTGCCTGTTACACCCCATGAGCCAGCATGGAATAGATGACGAAGAA
AGAGAAGTGCTGATGTGGAAGTTTGACAGTGCCCTAGCACGAAAACACATAGCCCGAGAA
CTGCATCCAGAGTACTATAAAGACTGCTGACAAAGAAGTTTCTAACTAGGACTTCCGCTG
GGGACTTTCCAGGGGAGGTGTGGCCGGGGCGGAGTTGGGGAGTGGCTAACCCTCAGATGC
TGCATAAAAGCAGCCGCTTTTCGCTTGTACGTGGTCTCTCTTGTTAGACCAGGTCGAGCC
CGGGAGCTCTCTGGCTAGCAAGGGAACCCACTGCTTAAAGCCTCAATAAAGCTTGCCTTG
AGTGCTTAAAGTGGTGTGTGCCCGTCTGTGTTAGGACTCTGGTAACTAGAGATCCCTCAG
ACCACTCTAGACTGAGTAAAAATCTCTAGCAGTGGCGCCCGAACAGGGACTTGAAAGCGA
AAGTTAATAGGGACTCGAAAGCGAAAGTTCCAGAGAAGTTCTCTCGACGCAGGACTCGGC
TTGCTGAGGTGCACACAGCAAGAGGCGAGAGCGGCGGCTGGTGAGTACGCCAAATTTTGA
CTAGCGGAGGCTAGAAGGAGAGAGATGGGTGCGAGAGCGTCAGTATTAAGTGGGGGAAAA
TTAGATACATGGGAAAAAATTCGGTTACGGCCAGGGGGAAGAAAAAAATATAGGATGAAA
CATTTAGTATGGGCAAGCAGAGAGTTAGAAAGATTCATACTTAACCCTGGCCTTTTAGAA
ACAGCAGAAGGATGTCAACAAATAATAGAACAGTTACAGTCAACTCTCAAGACAGGATCA
GAAGAACTTAAATCATTATTTAATACAGTAGCAGTCCTCTGGTGCGTACACCAAAGGATA
GAGGTAAAAGACACCAAGGAAGCTTTAGATAAAATAGAGGAAGTACAAAAGAAGAGCCAG
CAAAAGACACAGCAGGCAGCAGCTGGCACAGGAAACAGCAGCAAAGTCAGCCAAAATTAC
CCTATAGTGCAAAATGCACAAGGACAAATGGTACATCAGCCTTTATCACCTAGAACTTTG
AATGCATGGGTGAAAGTAGTAGAAGAAAAGGGTTTTAACCCAGAAGTAATACCCATGTTC
TCAGCATTATCAGAGGGAGCCACCCCACAAGATTTAAATATGATGCTAAATATAGTGGGG
GGACACCAGGCAGCAATGCAAATGTTAAAAGAAACCATCAATGAGGAAGCTGCAGAATGG
GATAGGGTACACCCAGTACATGCAGGGCCTATTCCACCAGGCCAGATGAGGGAACCAAGG
GGAAGTGACATAGCAGGAACTACTAGTACCCTTCAAGAACAAATAGGATGGATGACAAAC
AATCCACCTATCCCAGTGGGAGACATCTATAAAAGGTGGATAATCCTGGGATTAAATAAA
ATAGTAAGAATGTATAGCCCTGTTAGCATTTTGGACATAAGACAAGGGCCAAAAGAACCC
TTCAGAGACTATGTAGATAGGTTCTATAAAACTCTCAGAGCGGAACAAGCTACACAGGAG
GTAAAAAACTGGATGACAGAAACCTTGCTAGTCCAAAATGCGAATCCAGACTGTAAGTCC
ATTTTAAAAGCATTAGGAACAGGAGCTACATTAGAAGAAATGATGACAGCATGCCAGGGA
GTGGGAGGACCTAGCCATAAAGCAAGGGTTTTGGCTGAGGCAATGAGCCAAGCACAACAT
GCAAATATAATGATGCAGAGAGGCAATTTTAAGGGCCAGAAAAGAATTAAGTGCTTCAAC
TGTGGCAAAGAAGGACACCTAGCCAGAAATTGCAGGGCCCCTAGAAAAAAGGGCTGTTGG
AAATGTGGGAAGGAAGGACATCAAATGAAAGACTGCACTGAGAGACAGGCTAATTTTTTA
GGGAAAATTTGGCCTTCCAACAAGGGAAGGCCAGGGAATTTTCCTCAGAGCAGACCAGAG
CCAACAGCCCCACCAGCAGAAAACTGGGGGATGGGGGAAGAGACAACCTCTTTACTGAAG
CAGGAGCAGAAAGACAAGGAGAATCCTCCTCCTTCAGTTTCCCTCAAATCACTCTTTGGC
AACGACCCCTTGTCACAGTAAAAATAGGAGGACAGCTGAAAGAAGCTCTATTAGATACAG
GAGCAGATGATACAGTATTAGAAGATATAAATTTGCCAGGAAAATGGAAACCAAAAATGA
TAGGGGGAATTGGAGGTTTTATCAAGGTAAGGCAATATGATCAGATACTTATAGAAATTT
GTGGAAAAAAGGCTATAGGTACAGTATTAGTAGGACCTACACCTGTCAACATAATTGGAC
GAAATATGTTGACTCAGATTGGTTGTACTTTAAATTTCCCAATTAGTCCTATTGACACTG
TACCAGTAACATTAAAGCCAGGAATGGATGGACCAAAGGTTAAACAGTGGCCATTGACAG
AAGAAAAAATAAAAGCGTTAACAGAAATTTGTAAAGAGATGGAAGAGGAAGGAAAAATCT
CAAAAATTGGGCCTGAAAATCCATACAATACTCCAGTATTTGCTATAAAGAAAAAGGACA
GCACCAAATGGAGGAAATTAGTAGATTTCAGAGAGCTCAATAAAAGAACTCAGGACTTTT
GGGAAGTTCAATTAGGAATACCGCATCCAGCAGGTTTAAAAAAGAAAAAATCAGTAACAG
TACTGGATGTGGGAGATGCATATTTTTCAGTTCCTTTAGATGAAAGCTTTAGAAAGTATA
CTGCATTCACCATACCTAGTATAAACAATGAGACACCAGGAATCAGATATCAGTACAATG
TGCTGCCACAGGGATGGAAAGGATCACCGGCAATATTCCAGAGTAGCATGACAAAAATCT
TAGAGCCCTTTAGAATAAAAAATCCAGAAATAGTTATCTATCAATACATGGATGACTTGT
ATGTAGGATCTGATTTAGAAATAGGGCAGCACAGAACAAAAGTAGAGGAGCTAAGAGCTC
ATCTATTGAGCTGGGGATTTACTACACCAGACAAAAAGCATCAGAAGGAACCTCCATTCC
TTTGGATGGGATATGAACTCCATCCTGACAGATGGACAGTCCAGCCTATAAAACTGCCAG
AAAAAGACAGCTGGACTGTCAATGATATACAGAAATTAGTGGGAAAACTAAATTGGGCAA
GTCAAATTTATGCAGGGATTAAGGTAAAGCAACTGTGTAAACTCCTCAGGGGAGCTAAAG
CACTAACAGACATAGTACCACTGACTGAAGAAGCAGAATTAGAGTTGGCAGAGAACAGGG
AGATTCTAAAAACCCCTGTGCATGGAGTATATTATGACCCATCAAAAGACTTAGTAGCAG
AAGTACAAAAACAAGGGCAGGACCAATGGACATATCAAATTTATCAAGAGCCATTTAAAA
ATCTAAAAACAGGAAAATATGCCAGAAAAAGGTCTGCTCACACTAATGATGTAAGACAAT
TAACAGAAGTGGTGCAAAAAATAGCCACAGAAAGCATAGTAATATGGGGAAAGACCCCTA
AATTTAGACTACCCATACAAAGAGAAACATGGGAAACATGGTGGACGGAGTATTGGCAGG
CTACCTGGATTCCTGAATGGGAGTTTGTTAATACCCCTCCTCTAGTAAAATTATGGTACC
AATTAGAAAAAGACCCCATAGTAGGAGCAGAGACTTTCTATGTAGATGGGGCAGCTAGTA
GGGAGACTAAGCTAGGAAAAGCAGGATATGTCACTGACAGAGGAAGACAAAAGGTAGTTT
CCCTAACTGAGACAACAAATCAAAAGACTGAATTACATGCGATCCATTTAGCCTTGCAGG
ATTCAGGATCAGAAGTAAATATAGTAACAGACTCACAATATGCATTAGGAATCATTCAGG
CACAACCAGACAGGAGTGAATCAGAAGTAGTCAACCAAATAATAGAGGAGCTAATAAAAA
AGGAAAAGGTCTACCTGTCATGGGTACCAGCACACAAGGGGATTGGAGGAAATGAACAAG
TAGATAAATTAGTCAGTTCAGGAATCAGGAAGGTGCTATTTTTAGATGGGATAGACAAGG
CTCAAGAAGAACATGAAAGATATCACAGCAATTGGAGAACAATGGCTAGTGATTTTAATT
TGCCACCTATAGTAGCAAAGGAAATAGTAGCCAACTGTGATAAATGTCAGCTAAAAGGGG
AAGCTATGCATGGACAAGTAGACTGCAGTCCAGGGATATGGCAATTAGATTGCACACATC
TAGAAGGAAAAGTCATCCTGGTAGCAGTCCACGTGGCCAGTGGATATATAGAAGCAGAAG
TTATCCCAGCAGAAACAGGACAGGAGACAGCATACTTTCTGCTAAAATTAGCAGGAAGAT
GGCCAGTAAAAGTAATACACACAGACAACGGTAGCAATTTCACCAGCGCTGCAGTTAAAG
CAGCCTGTTGGTGGGCCAATGTCCGACAGGAATTCGGGATCCCCTACAATCCCCAAAGTC
AAGGAGTAGTAGAATCTATGAATAAGGAATTAAAGAAAATCATAGGGCAGATAAGAGAGC
AAGCTGAACACCTTAAGACAGCAGTACAAATGGCAGTATTCATTCACAATTTTAAAAGAA
AAGGGGGGATTGGGGGGTACAGTGCAGGGGAAAGAATAATAGACATAATAGCAACAGACA
TACAAACTAAAGAATTACAAAAACAAATTACAAAAATTCAAAATTTTCGGGTTTATTACA
GGGACAGCAGAGACCCAATTTGGAAAGGACCAGCAAAACTACTCTGGAAAGGTGAAGGGG
CAGTAGTAATACAAGACAATAGTGATATAAAAGTAGTACCAAGAAGAAAAGCAAAGATCA
TTAGGGATTATGGAAAACAGATGGCAGGTGATGATTGTGTGGCAGGTAGACAGGATGAGG
ATTAGAACATGGAACAGTTTAGTAAAACATCATATGTATATCTCAAAGAAAGCTAAAAAG
TGGTTTTATAGACATCATTATGAAAGCCAGCATCCAAAGGTAAGTTCAGAAGTACATATC
CCACTAGGAGAGGCTAGATTAGTAATAAGAACATATTGGGGTCTGCAGACAGGAGAAAAG
GACTGGCAATTGGGTCATGGAGTCTCCATAGAATGGAGGCAGAGAACATATAGCACACAA
ATAGATCCTGACCTAGCAGACCAACTGATTCATCTACAATATTTTGACTGTTTTTCAGAC
TCTGCCATAAGGAGAGCCATATTAGGACAAGTAGTTAGACGTAGGTGTGAATATCCATCA
GGACATAACAAGGTAGGATCCCTACAATATTTGGCATTGAAAGCATTAACAACACCAAAA
AGGATAAGGCCACCTCTGCCTAGTGTTAAGAAATTAACAGAAGATAGATGGAACAAGCCC
CAGAAGATCAGGGACCACAGAGAGTACCCTACAATGAATGGACATTAGAACTGTTAGAGG
AGCTTAAAAATGAAGCTGTTAGACACTTTCCTAGGCCCTGGCTCCATGGCTTAGGACAGT
ACATCTATAACAATTATGGGGATACTTGGGAAGGGGTTGAAGCTATAATAAGAATGATGC
AACAATTACTGTTTGTTCATTTCAGAATTGGGTGTCAACATAGCAGAATAGGCATTATAC
CAGGGAGAAGAGGCAGGAATGGAGCTGGTAGATCCTAACCTAGAGCCCTGGAATCATCCG
GGAAGTCAGCCTACAACTGCTTGTAGCAAGTGTTACTGTAAAATATGTTGCTGGCATTGC
CAACTATGCTTTCTGAAAAAAGGCTTAGGCATCTCCTATGGCAAGAAGAAGCGGAAGCAC
CGACGAGGAACTCCTCAGAGCAGTAAGGATCATCAATATCCTATACCAAAGCAGTAAGTA
ATAAGTATATGTAATGACACCTTTGGAAATTAGTGCAATAGTAGGACTGATAGTAGCGCT
AATCTTAGCAATAGTAGTGTGGACTATAGTAGCTATAGAATTTAAGAAAATACTAAGGCA
AAGAAAAATAGACAGGTTAGTTAAGAGAATAAGAGAAAGAGCAGAAGACAGTGGAAATGA
GAGTGAAGGAGACACAGATGAATTGGCCAAACTTGTGGAAATGGGGGACTTTGATCCTTG
GGTTGGTGATAATTTGTAGTGCCTCAGACAACTTGTGGGTTACAGTTTATTATGGGGTTC
CTGTGTGGAGAGATGCAGATACCACCCTATTTTGTGCATCAGATGCCAAAGCACATGAGA
CAGAAGTGCACAATGTCTGGGCCACACATGCCTGTGTACCCACAGACCCCAACCCACAAG
AAATACACCTGGAAAATGTAACAGAAAATTTTAACATGTGGAAAAATAACATGGTAGAGC
AGATGCAGGAGGATGTAATCAGTTTATGGGATCAAAGTCTAAAGCCATGTGTAAAGTTAA
CTCCTCTCTGCGTTACTTTAAATTGTACCAATGCTAAAGTGACCAATGCAACCCATCTCT
CTAACACAATAGGAAATATAACAGATGAAGTAAGAAACTGTTCTTTTAATATGACCACAG
AACTAAGAGATAAGCAGCAGAAGGTCCATGCACTTTTTTATAGGCTTGATATAGTACCAA
TTGAAGATAATAGTAATAATAGTAAGTATAGGTTAATAAATTGTAATACTTCAGTCATTA
AGCAGGCTTGTCCAAAGATATCCTTTGATCCAATTCCTATACATTATTGTACTCCAGCTG
GTTATGCGATTTTAAAGTGTAATGATAAGAATTTCAATGGGACAGGGCCATGTAAAAATG
TCAGCTCAGTACAATGCACACATGGAATTAAGCCAGTGGTATCAACTCAATTGCTGTTAA
ATGGCAGTCTAGCAGAAGAAGAGATAATAATCAGATCTGAAAATCTCACAAACAATGCCA
AAACCATAATAGTGCACCTTAATAAATCTGTAGAAATCAATTGTACCAGACCCTCCAACA
ATACAAGAACAAGTATAGCTATAGGACCAGGACAAGTATTCTTTAGAGCAGGAGAGATAA
TAGGAGATATAAGAAAAGCATATTGTGAGATTAATGGAACAAAATGGAATAAAGTTTTAA
AACAGGTAACTGAAAGATTAAAAGAGCACTTTAATAAGACAATAATCTTTCAACCACCCT
CAGGAGGAGATTTAGAAATTACAATGCATCATTTTAATTGTAGAGGGGAATTTTTCTATT
GCAATACAACAAAATTGTTTAATAACACTTGCATAAGAAATGAAACCATGAAGGGGTGTA
ATGACACTATCATACTTCCATGCAAGATAAAGCAAATTATAAACATGTGGCAGGGAGTAG
GACAAGCAATGTATGCTCCTCCCATCCGTGGAAGTATTAATTGTGTATCAAATATTACAG
GAATACTATTGACAAGAGATGGTGGTGCTAATAATATGAGTAATGAGACCTTCAGACCTG
GAGGAGGAAATATAAAGGACAATTGGAGAAGTGAATTATATAAATATAAAGTAGTACAAA
TTGAACCACTAGGAATAGCACCCACCAGGGCAAAGAGAAGAGTGGTGGAGAGAGAAAAAA
GAGCAGTGGGAATAGGAGCTATGATCTTTGGGTTCTTAGGAGCAGCAGGAAGCACTATGG
GCGCGGCGTCAATAACGCTGACGGTACAGGCCAGACAATTATTGTCTGGTATAGTGCAAC
AGCAAAGCAATTTGCTGAGGGCTATAGAGGCGCAGCAGCATCTGTTGCAACTCACAGTCT
GGGGCATTAAACAGCTCCAGGCAAGAGTCCTGGCTGTGGAAAGATACCTAAAGGATCAAA
AGTTCCTAGGACTTTGGGGCTGCTCTGGAAAAATCATCTGCACCACTGCTGTGCCCTGGA
ACTCCACTTGGAGTAATAGATCTTATGAAGAGATTTGGAACAACATGACATGGATAGAAT
GGGAGAGAGAAATTAGCAATTACACAAACCAAATATATGAGATACTTACAAAATCGCAGG
ACCAGCAGGACAGGAATGAAAAGGATTTGTTAGAATTGGATAAATGGGCAAGTCTGTGGA
GTTGGTTTGACATAACAAAGTGGCTGTGGTATATAAGAATATTTATAATGATAGTAGGAG
GTTTAATAGGTTTAAGAATAATTTTCGCTGTGCTTTCTATAGTGAATAGAGTTAGGCAGG
GATACTCACCTTTGTCTTTCCAGACCCCTATCCATCATCAGAGGGAACCCGACAGACCCG
AAAGAATCGAAGAAGAAGGTGGCGAGCAAGGCAGAGACAGATCCGTGCGATTAGTGAGCG
GATTCTTTTCTCTTGCCTGGGACGATCTACGGAGCCTGTGCCTCTTCAGCTACCACCGCT
TGAGAGACTTCATCTCGATTGCAGCGAGGACTGTGGAACTTCTGGGACACAGCAGTCTCA
AGGGACTGAGACGGGGGTGGGAAGGCCTCAAATATCTGGGGAACCTTCTGATATATTGGG
GCCAGGAACTAAAAATTAGTGCTATTTCTTTGCTTGATGCTATAGCAATAGCAGTAGCGG
GGTGGACAGATAGGGTTATAGGAGTAGCACAAGGAGCTTGGAGAGCCATTCTCCACATAC
CTAGAAGAATCAGACAGGGCTTAGAAAGGGCTTTGCTATAACATGGGAAGCAAGTGGTCA
AAAAGTTGGCCTCAGGTCAGGGAAAAAATAAGGCAAACTCCAGCAACAGAAGGAGTAGGA
GCAGTATCTCAAGATCTAGATAAACATGGAGCAGTAACAAGTAGTAATATGAATAATGCT
GATTGTGTCTGGCTGAGAGCACAAGAGGAAGAGGAGGTAGGCTTTCCAGTCAGACCGCAG
GTACCTCTAAGACCAATGACTTTTAAAGAAGCTTTTGACCTTAGCTTCTTTTTAAAAGAA
AAGGGGGGACTGGATGGGCTGATTTACTCCAAGAGAAGACAAGAGATCCTTGACTTATGG
GTCTATAACACACAAGGCTTCTTCCCTGATTGGCAAAACTACACACCAGGGCCAGGGACC
AGATACCCACTGTGTTTTGGATGGTGCTTCAAGCTAGTACCAGTTGACCCAAGAGAAGTA
GAGGAGGACAACAAAGGAGAAAACAACTGCCTGTTACACCCCATGAGCCAGCATGGAATA
GATGACGAAGAAAGAGAAGTGCTGATGTGGAAGTTTGACAGTGCCCTAGCACGAAAACAC
ATAGCCCGAGAACTGCATCCAGAGTACTATAAAGACTGCTGACAAAGAAGTTTCTAACTA
GGACTTCCGCTGGGGACTTTCCAGGGGAGGTGTGGCCGGGGCGGAGTTGGGGAGTGGCTA
ACCCTCAGATGCTGCATAAAAGCAGCCGCTTTTCGCTTGTACGTGGTCTCTCTTGTTAGA
CCAGGTCGAGCCCGGGAGCTCTCTGGCTAGCAAGGGAACCCACTGCTTAAAGCCTCAATA
AAGCTTGCCTTGAGTGC
>01_AE.TH.1993.93TH062.AB220947
TGGATGGGCTAATTTACTCTAAGAGAAGACAAGAGATCCTTGACTTATGGGTCTATCATA
CACAAGGCTTCTTCCCTGATTGGGACAACTACACACCAGGGCCAGGGATCAGATACCCAC
TGTGTTTTGGATGGTGCTTCAAGCTAGTACCAGTTGACCCAAAAGAAGTAGAGGAGGACA
ACAAAGGAGAAAACAACTGCCTGTTACACCCCATGAGCCAGCATGGAATGGATGACGAAG
AAAGAGGAGTGCTGATGTGGAAGTTTGACAGTGCCCTAGCACGAAAACACATAGCCCGAG
AAATGCATCCAGAGTACTATAAAGACTGCTGACAAAGAAGTTTCTAACTAGGACTTCCGC
TGGGGACTTTCCAGGGGAGGTGTGGCCGGGGCGGAGTTGGGGAGTGGTTAACCCTCAGAT
GCTGCATAAAAGCAGCCGCTTTTCGCTTGTACTGGGTCTCTCTTGTTAGACCAGGTCGAG
CCCGGGAGCTCTCTGGCTAGCAAGGGAACCCACTGCTTAAGGCCTCAATAAAGCTTGCCT
TGAGTGCTTAAAGTGGTGTGTGCCCGTCTGTGTTAGGACTCTGGTAACTAGAGATCCCTC
AGACCACTCTAGACTGAGTAAAAACCTCTAGCAGTGGCGCCCGAACAGGGACTTGAAAGC
GAAAGTTAATAGGGACTCGAAAGCGAAAGTTCCAGAGAAGTTCTCTCGACGCAGGACTCG
GCTTGCTGAGGTGCACACAGCAAGAGGCGAGAGCGGCGACTGGTGAGTACGCCAAATTTT
GACTAGCGGAGGCTAGAAGGAGAGAGATGGGTGCGAGAGCGTCAGTATTAAGTGGGGGAA
AATTAGATGCATGGGAAAAGATTCGGTTACGGCCAGGGGGAAAGAAAAAATATCAGCTAA
AACATGTAGTATGGGCAAGCAGAGAGTTAGAAAGATTCGCACTTAACCCTGGACTTTTAG
AAACAGCAGAAGGATGTCAACAAATAATAGAACAGTTACAGCCAACTCTCAAGACAGGAT
CAGAAGAACTTAAATCATTATTTAATACAGTAGCAACCCTCTGGTGCGTACACCAAAAGA
TAGATGTAAAAGACACCAAGGAAGCTTTAGATAAAATAGAGGAAGTACAAAATAAGAGCC
AGCAAAAGACACAGCAGGCAGCAACTGGCACAGGAAGCAGCAGCAAAATCAGCCAAAATT
ACCCTATAGTGCAAAATGCACATGGACAAATGACACATCAGCCTTTATCACCTAGAACTT
TGAATGCATGGGTGAAAGTAGTAGAAGAAAAGGGTTTTAACCCAGAAGTAATACCCATGT
TCTCAGCATTATCAGAGGGAGCCACCCCACAAGATTTAAATATGATGCTAAATATAGTGG
GGGGACACCAGGCAGCAATGCAAATGTTAAAAGAAACCATCAATGAGGAAGCTGCAGAAT
GGGATAGGGTACACCCAGTACATGCAGGGCCTATTCCACCAGGCCAGATGAGGGAACCAA
GGGGAAGTGACATAGCAGGAACTACTAGTACCCTTCAAGAACAAATAGGATGGATGACAA
ACAATCCACCTATCCCAGTGGGAGACATCTATAAAAGGTGGATAATCCTGGGATTAAATA
AAATAGTAAGAATGTATAGCCCTGTTAGCATTTTGGACATAAGACAAGGGCCAAAAGAAC
CCTTCAGAGACTATGTAGATAGGTTCTATAAAACTCTCAGAGCGGAACAAGCTACACAGG
AGGTAAAAAACTGGATGACAGAAACCTTGCTAGTCCAAAATGCGAATCCAGACTGTAAGT
CCATTTTAAAAGCATTAGGAACAGGAGCTACATTAGAAGAAATGATGACAGCATGCCAGG
GAGTGGGAGGACCTAGCCATAAAGCAAGGGTTTTGGCTGAGGCAATGAGCCAAGCACAAC
ATGCAAGTATAATGATGCAGAGAGGCAATTTTAAGGGCCGGAAAAAAATTAAGTGCTTCA
ACTGTGGCAGAGAAGGACACCTAGCCAGGAATTGCAGGGCCCCTAGAAAAAAGGGTTGTT
GGAAATGTGGAAAGGAAGGACATCAAATGAAAGACTGCACTGAGAGACAGGCTAATTTTT
TAGGGAAAATTTGGCCTTCCAACAAAGGAAGGCCGGGGAATTTCCCTCAGAGCAGACCAG
AGCCAACAGCCCCACCAGCAGAAAACTGGGGGATGGGGGAAGAGATAACCTCCTCACTGA
AGCAGGAGCAGAAAGAACATCCTCCTCCTTCAGTTTCCCTCAAATCACTCTTTGGCAACG
ACCCCTTGTCACAGTAAAAATAGGAGGACAGCTGAAGGAAGCTCTATTAGATACAGGAGC
AGATGATACAGTATTAGAAGATATAAATTTGCCAGGAAAATGGAAACCAAGAATGATAGG
GGGAATTGGAGGTTTTATCAAAGTAAGGCAATATGATCAAATACTTATAGAAATTTGTGG
GAAGAAAGCTATAGGTACAGTGTTAGTAGGACCCACACCTATCAACATAATTGGACGAAA
TATGTTGACTCAGATTGGTTGTACTTTAAATTTCCCAATTAGTCCTATTGACACTATACC
AGTAACATTAAAGCCAGGAATGGATGGACCAAAGGTTAAACAGTGGCCATTGACAGAAGA
AAAAATAAAAGCATTAACAGAAATTTGTAAAGAAATGGAAGAGGAAGGAAAAATCTCAAA
AATTGGGCCTGAAAATCCATACAATACTCCAGTATTTGCTATAAAGAAAAAGGACAGCAC
CAAATGGAGGAAATTAGTAGATTTCAGAGAGCTCAATAAAAGAACTCAGGACTTTTGGGA
AGTTCAATTAGGAATACCGCATCCAGCAGGTTTAAAAAAGAAAAAATCAGTAACAGTACT
AGATGTGGGAGATGCATATTTTTCAGTTCCTTTAGATGAAAGCTTTAGAAAGTATACTGC
ATTCACCATACCTAGTATAAACAATGAGACACCAGGAATCAGATATCAGTACAATGTGCT
GCCACAGGGATGGAAAGGATCACCAGCAATATTCCAGAGTAGCATGATAAAAATCTTAGA
GCCCTTTAGAATAAAAAATCCAGAAATGGTTATCTATCAATACATGGATGACTTATATGT
AGGATCTGATTTAGAAATAGGGCAGCACAGAACAAAAATAGAGGAGCTAAGAGCTCATCT
ATTGAGCTGGGGGTTTACTACACCAGACAAAAAGCATCAGAAGGAACCTCCATTCCTTTG
GATGGGATATGAACTCCATCCTGACAGATGGACAGTCCAGCCTATAGAACTGCCAGAAAA
AGACAGCTGGACTGTCAATGATATACAGAAATTAGTGGGAAAACTAAATTGGGCAAGTCA
AATTTATCCAGGGATTAAGGTAAAGCAACTGTGTAAACTCCTCAGGGGAGCTAAAGCACT
AACAGACATAGTACCACTGACTGAAGAAGCAGAATTAGAGTTGGCAGAGAACAGGGAGAT
TCTAAAAACCCCTGTGCATGGAGTATATTATGACCCATCAAAAGACTTAGTAGCAGAAGT
ACAGAAACAAGGGCAGGACCAATGGACATATCAAATTTATCAAGAGCCATTTAAAAATCT
AAAAACAGGAAAATATGCCAGAAAAAGGTCTGCTCACACTAATGATGTAAGACAATTAAC
AGAAGTGGTGCAAAAAATAGCCACAGAAAGCATAGTAATATGGGGAAAGACCCCTAAATT
TAGACTACCCATACAAAGAGAAACATGGGAAACATGGTGGATGGAGTATTGGCAGGCTAC
CTGGATTCCTGAATGGGAGTTTGTCAATACCCCTCCTCTAGTAAAATTATGGTACCAATT
AGAAAAAGACCCCATAGTAGGAGCAGAGACTTTCTATGTAGATGGGGCAGCTAGTAGGGA
GACTAAGCTAGGAAAAGCAGGGTATGTCACTGACAGAGGAAGACAAAAGGTAGTTTCCCT
AACTGAGACAACAAATCAAAAGACTGAATTACATGCAATCCATTTAGCCTTGCAGGATTC
AGGATCAGAAGTAAATATAGTAACAGACTCACAATATGCATTAGGAATCATTCAGGCACA
ACCAGACAGGAGTGAATCAGAAGTAGTCAACCAAATAATAGAGGAGTTAATAAAAAAGGA
AAAAGTCTACCTGTCATGGGTACCAGCACACAAAGGGATTGGAGGAAATGAACAAGTAGA
TAAATTAGTCAGTTCAGGAATCAGGAAGGTACTATTTTTAGATGGGATAGATAAGGCTCA
AGAAGAACATGAAAGATATCACAGCAATTGGAGAGCAATGGCTAGTGATTTTAACTTGCC
ACCTATAGTAGCAAAGGAAATAGTAGCCAGCTGTGATAAATGTCAACTAAAAGGGGAAGC
TATGCATGGACAAGTAGACTGTAGTCCAGGGATATGGCAATTAGATTGCACACATCTAGA
AGGAAAAGTCATCCTGGTAGCAGTCCACGTGGCCAGTGGATATATAGAAGCAGAAGTTAT
CCCAGCAGAAACAGGACAGGAGACAGCATACTTTCTGCTAAAATTAGCAGGAAGATGGCC
AGTAAAAGTAATACACACAGACAATGGTAGCAATTTCACCAGCGCTGCAGTTAAAGCAGC
CTGTTGGTGGGCCAATGTCCGACAGGAATTCGGGATTCCCTACAATCCCCAAAGTCAAGG
AGTAGTAGAATCTATGAATAAGGAATTAAAGAAAATCATAGGGCAGGTAAGAGAGCAAGC
TGAACACCTTAAGACAGCAGTACAAATGGCAGTATTCATTCACAATTTTAAAAGAAAAGG
GGGGATTGGGGACTACTGTGCAGGGGAAAGAATAATAGACATAATAGCAACAGACATACA
AACTAAAGAATTACAAAAACAAATTACAAAAATTCAAAATTTTCGGGTTTATTACAGGGA
CAGCAGAGACCCAATTTGGAAAGGACCAGCAAAACTACTCTGGAAAGGTGAAGGGGCAGT
AGTAATACAAGACAATAGTGATATAAAAGTAGTACCAAGAAGAAAAGCAAAGATCATTAG
GGACTATGGAAAACAGATGGCAGGTGATGATTGTGTGGCAGGTAGACAGGATGAGGATTA
GAACATGGAACAGTTTAGTAAAACATCATATGTATATCTCAAAGAAAGCTAAAAAGTGGT
TTTATAGACATCATTATGAAAGCCAGCATCCAAAGGTAAGTTCAGAAGTACATATCCCAC
TAGGAGAGGCTAGATTAGTAATAAGAACATATTGGGGTCTGCAGACAGGAGAAAAGGACT
GGCAATTGGGTCATGGAGTCTCCATAGAATGGAGGCAGAGAGAATATAGTACACAAATAG
ATCCTGACCTAGCAGACCAACTGATTCATCTACACTATTTTGACTGTTTTTCAGACTCTG
CCATAAGGAAAGCCATATTAGGACAAGTAGTTAGATGTAGGTGTGAATATCCATCAGGAC
ATAACAAGGTAGGATCCCTACAATATTTGGCACTGAAAGCATTAACAACACCAAAAAGGA
TAAGGCCACCTCTGCCTAGTGTTAAGAAATTAACAGAAGATAGATGGAACGAGCCCCGGA
AGATCAGGGGCCACAGAGAGAACCCAACAATGAATGGACATTAGAACTGTTAGAGGAGCT
TAAAAATGAAGCTGTTAGACATTTTCCTAGGCCCTGGCTCCATGGCTTAGGACAGTACAT
CTATAACAATTATGGAGATACTTGGGAAGGGGTTGAAGCTATAATAAGAGTTTTGCAACA
ACTACTGTTTGTTCATTTCAGAATTGGGTGTCAACATAGCAGAATAGGCATTATACCAGG
GAGAAGAGGCAGGAATGGAGCCGGTAGATCCTAACCTAGAGCCCTGGAATCATCCGGGAA
GTCAGCCTACAACTGCTTGTAGCAAGTGTTACTGTAAAAAATGTTGCTGGCATTGTCAAA
TATGCTTTCTGAAAAAAGGCTTAGGCATCTCCTATGGCAAGAAGAAGCGGAAGCACCGAC
GAGGACCTCCTCAAAGCAGTAAAGATCATCAAAATCCTGTACCAGAGCAGTAAGTAATAA
GTATATGTAATGACACCTTTGGAAATTAGTGCAATAGTAGGACTGATAGTAGCGCTAATC
TTAGCAATAGTAGTGTGGACTATAGTAGGTATAGAATTTAGGAAAATACTAAGGGAAAGA
AAAATAGACAGGTTAGTTAAGAGAATAAGAGAAAGAGCAGAAGACAGTGGAAATGAGAGT
GAAGGAGACACAGATGAATTGGCCAAACTTGTGGAAATGGGGGACTTTGATCCTTGGGTT
GGTGATAATTTGTAGTGCCTCAGACAACTTGTGGGTTACAGTTTATTATGGGGTTCCTGT
GTGGAGAGATGCAGATACCACCCTATTTTGTGCATCAGATGCCAAAGCACATGAGACAGA
AATGCACAATGTCTGGGCCACATATGCCTGTGTACCCACAGACCCCAACCCACAAGAAAT
ACACCTGGAAAATGTAACAGAAAATTTTAACATGTGGAAAAATAACATGGTAGAGCAGAT
GCAGGAGGATGTAATCAGTTTATGGGATCAAAGTCTAAAGCCATGTGTAAAGTTAACTCC
TCTCTGTGTTACTTTAAATTGTACCAATGCTAATTTGACCAATGTCAATAACACAACCAA
TGTCTCTAAAATAATAGGAAATATAACAGATGAAGTAAGAAACTGTTCTTTTAATATGAC
CACAGAACTAAGAGATAGGAAGCAGAAGGTCTATGCACTTTTTTATAGGCTTGATTTAGT
ACAAATGGAAGATAATAATAATAGTTATAGGTTAATAAATTGTAATACTTCAGTCATTAA
GCAGGCTTGTCCAAAGATATCCTTTGATCCAATTCCTATACATTATTGTACTCCAGCTGG
TTATGCGATTTTAAGGTGTAATGATAAGAATTTTAATGGGACAGGGCCATGTAAAAATGT
CAGCTCAGTACAATGCACACATGGAATTAAGCCAGTGGTATCAACACAATTGCTGTTAAA
TGGCAGTCTAGCAGAAGAAGAGATAATAATCAGATCTGAAAACCTTACAAACAATGCCAA
AATCATAATAGTGCACCTTAATAAATCTGTAGAAATCAATTGTACCAGACCCTCCAACAA
TACAAGAACAAGTACAAGAATAGGACCAGGACAAGTATTCTATAGAACAGGAGATATAAC
AGGAGATATAAGAAAAGCATATTGTGAGGTTAATAAAACAGAATGGAATGAAGCTTTAAA
ACAGGTAGCTGGAAAATTAAAAGAGCACTTTAATAATAATACAATAGTCTTTCAACCACC
CTCAGGAGGAGATCTAGAAATTACAATGCATCATTTTAATTGTAGAGGGGAATTTTTCTA
TTGTAATACAACACAACTGTTTAATAGTACTTGGACAGGAAATGAAACCATGGAGGGGTG
TAATGGCACTATCACACTTCCATGCAGGATAAAGCAAATTATAAACATGTGGCAGGGAGT
AGGACAAGCAATGTATGCTCCTCCCATCAGTGGAAGCATTAAGTGTGTATCAAATATTAC
AGGGATACTATTGACAAGAGATGGTGGTGCTAATACTACGCAGAACGAGACCTTCAGACC
TGGAGGAGGAAATATAAAGGACAATTGGAGAAGTGAATTATATAAATATAAAGTAGTACA
AATTGAACCACTAGGAATAGCACCCACCAAGGCAAAGAGAAGAGTGGTGGAGAGAGAAAA
AAGAGCAGTGGGAATAGGAGCTATGATCTTTGGGTTCTTAGGAGCAGCAGGAAGCACTAT
GGGCGCGGCGTCAATAACGCTGACGGTACAGGCCAGACAATTATTGTCTGGTATAGTGCA
ACAGCAAAGCAATTTGCTGAGGGCTATAGAGGCGCAGCAGCATCTGTTGCAACTCACAGT
CTGGGGCATTAAACAGCTCCAGGCAAGAGTCCTGGCTGTGGAAAGATACCTAAAGGATCA
AAAGTTCCTAGGACTTTGGGGCTGCTCTGGAAAAATCATCTGCACCACTGCTGTGCCCTG
GAACTCCACTTGGAGTAATAGATCTTTTGAAGAGATTTGGAACAACATGACATGGATAGA
ATGGGAGAGAGAAATTAGCAATTACACAAACCAAATATATGAGATACTTACAGAATCGCA
GAACCAGCAGGACAGAAATGAAAAGGATTTGTTAGAATTGGATAAATGGGCAAGTCTGTG
GAATTGGTTTGACATAACAAATTGGCTGTGGTATATAAAAATATTTATAATGATAGTAGG
AGGTTTAATAGGTTTAAGAATAATTTTTGCTGTGCTTTCTATAGTGAATAGAGTTAGGCA
GGGATACTCACCTTTGTCTTTCCAGACCCCTTCCCATCATCAGAGGGAACCCGACAGGCC
CGAAAGAATCGAAGAAGGAGGTGGCGAGCAAGACAGAAACAGGTCCGTGAGATTAGTGAG
CGGATTCTTAGCACTTGCCTGGGACGATCTACGGAGCCTGTGCCTCTTCCTCTACCACCG
CTTGAGAGACTTCATCTTGATTGCAGCGAGGACTGTGGAACTTCTGGGACACAGCAGTCT
CAAGGGACTGAGACGGGGGTGGGAAGGCCTCAAATATCTGGGGAATCTTCTGTTATATTG
GGGTCAGGAACTAAAAATTAGTGCTATTTCTTTGTTTGATACTACAGCAATAGCAGTAGC
GGAGTGGACAGATAGGGTTATAGAAGTAGCACAAGGAGCTTGGAGAGCCTTTCTCCACAT
ACCTAGAAGAATCAGACAGGGCTTCGAAAGGGCTTTGCTATAACATGGGAGGCAAGTGGT
CAAAAAGTAGCATAGTGGGATGGCCTCAGGTCAGGGAAAAAATAAGGCAAACTCCTCCAG
CAGCAGAAGGAGTAGGAGCAGTATCTCAAGATCTAGATAAACATGGAGCAGTAACAAGTA
GTAATATGAATAATGCTGATTGTGTCTGGCTGAGAGCACAAGAGGAAGAGGAAGTAGGCT
TTCCAGTCATGCCGCAGGTACCTCTAAGACCAATGACTTATAAGGGAGCTTTTGATCTCA
GCTTCTTTTTAAAAGAAAAGGGGGGACTGGATGGGCTAACTTACTCCAAGAAAAGACAAG
AGATCCTTGATTTATGGGTCTATAATACACAAGGCTTCTTCCCTGATTGGCATAACTACA
CACCAGGGCCAGGGATCAGATACCCACTGTGTTTTGGATGGTGCTTCAAGCTAGTACCAG
TTGACCCAAGAGAAGTAGAGGAGGACAACAAAGGAGAAAACAGCTGCCTGTTACACCCCA
TGAGCCAGCATGGAATAGAGGACGAAGAAAGAGAAGTGCTGATGTGGAAGTTTGACAGTG
CCCTAGCACGAAGACACATAGCCCGAGAACAACATCCAGAGTTCTATAAAGACTGCTGAC
AAAGAAGTTTCTAACTAGGACTTCCGCTGGGGACTTTCCAGGGGAGGTGTGGCCGGGGCG
GAGTTGGGGAGTGGCTAACCCTCAGATGCTGCATAAAAGCAGCCGCTTCTCGCTTGTACT
GGGTCTCTCTTGTTAGACCAGGTCGAGCCCGGGAGCTCTCTGGCTAGCAAGGGAACCCAC
TGCTTAAAGCCTCAATAAAGCTTGCCTTGAGTGC
>01_AE.TH.1993.93TH065.AB220948
TGGATGGGCTAATTTACTCCAAGAAAAGACAAGAGATCCTTGATTTATGGGTCTATAATA
CACAAGGCTTCTTCCCTGATTGGCAAAACTACACACCAGGGCCAGGGATCAGATACCCAC
TGTGTTTTGGATGGTGCTTCAAGCTAGTACCAGTTGACCCAAGAGAAGTAGAGGAGGACA
ACAAAGAAGAAAACAACTGCCTGTTACACCCCATGAGCCAGCATGGAATAGATGACGAAG
AAAGAGAAGTGCTGATGTGGAAGTTTGACAGTACCCTAGCACGAAAACACATAGCCCGAG
AACAGCATCCAGAGTTCTATAAAGACTGCTGACAAAGAAGTTTCTAACTAGGACTTCCGC
TGGGGACTTTCCAGGGGAGGTGTGGCCGGGGCGGAGTTGGGGAGTGGCTAACCCTCAGAT
GCTGCATAAAAGCAGCCGCTTTTCGCTTGTACTGGGTCTCTCTTGGTAGACCAGGTTGAG
CCCGGGAGCTCTCTGGCTAACAAGGGAACCCACTGCTTAAAGCCTCAATAAAGCTTGCCT
TGAGTGCTTAAAGTGGTGTGTGCCCGTCTGTGTTAGGACTCTGGTAACTAGAGATCCCTC
AGACCACTCTAGACTGAGTAAAATCTCTAGCAGTGGCGCCCGAACAGGGACTTGAAAGCG
AAAGTTAATAGGGACTCGAAAGCGAAAGTTCCAGAGAAGTTCTCTCGACGCAGGACTCGG
CTTGCTGAGGTGCACACAGCAAGAGGCGAGAGCGGCGACTGGTGAGTACGCCAAATTTTG
ACTAGCGGAGGCTAGAAGGAGAGAGATGGGTGCGAGAGCGTCAGTATTAAGTGGGGGAAA
ATTAGATGCATTGGAAAAAATTCGGTTACGGCCAGGGGGAAAGAAAAAATATAAGATGAA
ACATTTAGTATGGGCAAGCAGGGAATTAGAAAGATTCGCACTTAACCCTGGCCTTTTAGA
AACAGCAGAAGGATGTCAACAAATAATAGAACAGTTACAGTCAGCTCTCAAGACAGGATC
AGAAGAACTTAAATCATTATATAATACAGTAGTAACCCTCTGGTGCGTACACCAAAGGAT
AGATGTAAAAGACACCAAGGAAGCTTTAGATAAAATAGAGGAAGTACAAAATAAGAGCCA
GCAAAAGACACAGCAGGCAGCAGCTGGCACAGGAAGCAGCAGCAAAGTCAGCCAAAATTA
CCCTATAGTGCAAAATGCACAAGGGCAAATGGTACATCAGCCTTTATCACCTAGAACTTT
GAATGCATGGGTGAAAGTAGTAGAAGAAAAGGGTTTTAACCCAGAAGTAATACCCATGTT
CTCAGCATTATCAGAGGGAGCCACCCCACAAGATTTAAATATGATGCTAAATATAGTGGG
GGGACACCAGGCAGCAATGCAAATGTTAAAAGAAACCATCAATGAGGAAGCTGCAGAATG
GGATAGGGTACACCCAGTACATGCAGGGCCTATTCCACCAGGCCAGATGAGGGAACCAAG
GGGAAGTGACATAGCAGGAACTACTAGTACCCTTCAAGAACAAATAGGATGGATGACAAA
CAATCCACCTATCCCAGTGGGAGACATATATAAAAGGTGGATAATCCTGGGATTAAATAA
AATAGTAAGAATGTATAGCCCTGTTAGCATTTTGGACATAAGACAAGGGCCAAAAGAACC
CTTCAGAGACTATGTAGATAGGTTCTATAAAACTCTCAGAGCGGAACAAGCTACACAGGA
GGTAAAAAACTGGATGACAGAAACCTTGCTAGTCCAAAATGCGAATCCAGACTGTAAGTC
CATTTTAAAAGCATTAGGAACAGGAGCTACATTAGAAGAAATGATGACAGCATGCCAGGG
AGTGGGAGGACCTAGCCATAAAGCAAGGGTTTTGGCTGAGGCAATGAGCCAAGCACAACA
TGCCAATATAATGATGCAGAGAGGCAATTTTAAGGGCCCGAGAAGAATTAAGTGCTTCAA
TTGTGGCAAAGAAGGACACCTAGCCAGAAACTGCAGGGCTCCTAGAAAAAAGGGTTGTTG
GAAATGTGGGAAGGAAGGACATCAAATGAAAGACTGCACTGAGAGACAGGCTAATTTTTT
AGGGAAAATTTGGCCTTCCAACAAGGGAAGGCCGGGGAATTTTCCTCAGAGCAGACCAGA
GCCAACAGCCCCACCAGCAGAATGGGGGATGGGGGAAGAGATAACCTCCTTACCGAAGCA
GGAGCAGAAAGACAAGGATCCTCCTCCTTTAGTTTCCCTCAAATCACTCTTTGGCAACGA
CCCCTTGTCACAGTAAAAATAGGAGGACAGCTGAAAGAAGCTCTATTAGATACAGGAGCA
GATGATACAGTATTAGAAGATATAAATTTGCCAGGAAAATGGAAACCAAAAATGATAGGG
GGAATTGGAGGTTTTATCAAGGTAAGGCAATATGATCAGATACTTATAGAAATTTGTGGA
AAAAAGGCTATAGGTACAGTATTAGTAGGACCTACACCTGTCAACATAATTGGGCGAAAT
ATGTTGACTCAGATTGGTTGTACTTTAAATTTCCCAATTAGTCCTATTGACACTGTACCA
GTAACATTAAAGCCAGGAATGGATGGACCAAAGGTTAAACAGTGGCCATTGACAGAAGAA
AAAATAAAAGCATTAACAGAAATTTGTAAAGAGATGGAAGAAGAAGGAAAAATCTCAAAA
ATTGGGCCTGAAAATCCATACAATACTCCAGTATTTGCTATAAAGAAAAAGGACAGCACC
AAATGGAGGAAATTAGTAGATTTCAGAGAGCTCAATAAAAGAACTCAGGACTTTTGGGAA
GTTCAATTAGGAATACCGCATCCAGCAGGTTTAAAAAAGAAAAAATCAGTAACAGTACTA
GATGTGGGGGATGCATATTTTTCAGTTCCTTTAGACGAAAGCTTTAGAAAGTATACTGCA
TTCACCATACCTAGTATAAACAATGAGACACCAGGAATCAGATATCAGTACAATGTGCTG
CCACAGGGATGGAAAGGATCACCGGCAATATTCCAGAGTAGCATGACAAAAATCTTAGAG
CCCTTTAGAATAAAAAATCCAGAAATGGTTATCTATCAATACATGGATGACTTGTATGTA
GGATCTGATTTAGAAATAGGGCAGCACAGAATAAAAATAGAGGAGCTAAGAGCTCATCTA
TTGAGCTGGGGGTTTACTACACCAGACAAAAAGCATCAGAAGGAACCTCCATTCCTTTGG
ATGGGGTATGAACTCCATCCTGACAGATGGACAGTCCAGCCTATAGAACTGCCAGAAAAA
GACAGCTGGACTGTCAATGATATACAGAAATTAGTGGGAAAACTAAATTGGGCAAGTCAA
ATTTATCCAGGGATTAAGGTAAAGCAACTGTGCAAACTCCTCAGGGGAGCTAAAGCACTA
ACAGACATAGTACCACTGACTGAAGAAGCAGAATTAGAGTTGGCAGAGAACAGGGAGATT
TTAAGAACCCCTGTGCATGGAGTATATTATGACCCATCAAAAGACTTAGTAGCAGAGGTA
CAGAAACAAGGGCAGGACCAATGGACATATCAAATTTATCAAGAGCCATTTAAAAATCTA
AAAACAGGAAAATATGCCAGAAAAAGGTCTGCTCACACTAATGATGTAAGACAATTAACG
GAAGTGGTGCAAAAAATAGCCACAGAAAGCATAGTAATATGGGGAAAGACCCCTAAATTT
AGACTACCCATACAAAGAGAAACATGGGAAACATGGTGGATGGAGTATTGGCAGGCTACC
TGGATTCCTGAATGGGAGTTTGTTAATACCCCTCCTTTAGTAAAATTATGGTACCAATTA
GAAAAAGACCCCATAGTAGGAGCAGAGACTTTCTATGTAGATGGGGCAGCTAGTAGGGAG
ACTAAGCTAGGAAAAGCAGGGTATGTCACTGACAGAGGAAGACAAAAGGTAGTTTCCCTA
ACTGAGACAACAAATCAAAAGACTGAATTACATGCGATCCATTTAGCCTTGCAGGATTCA
GGATCAGAAGTAAATATAGTAACAGACTCACAATATGCATTAGGAATCATTCAAGCACAA
CCAGACAGGAGTGAATCAGAAGTAGTCAGCCAAATAATAGAGGAGCTAATAAAAAAGGAA
AAAGTCTACCTGTCATGGGTACCAGCACACAAGGGGATTGGAGGAAATGAACAAGTAGAT
AAATTAGTCAGTTCAGGAATCAGGAAGGTGCTATTTTTAGATGGGATAGATAAGGCTCAA
GAAGAACATGAAAGATATCACAGCAATTGGAGAACAATGGCTAGTGATTTTAATTTGCCA
CCTATAGTAGCAAAGGAAATAGTAGCCAACTGTGATAAATGTCAACTAAAAGGGGAAGCT
ATGCATGGACAAGTAGACTGTAGTCCAGGGATATGGCAATTAGATTGCACACATCTAGAA
GGAAAAGTCATCCTGGTAGCAGTCCACGTGGCCAGTGGATATATAGAAGCAGAAGTTATC
CCAGCAGAAACAGGACAGGAGACAGCATACTTTCTGCTAAAATTAGCAGGAAGATGGCCA
GTAAAAGTAATACACACAGACAACGGTAGCAATTTCACCAGCGCTGCAGTTAAAGCGGCC
TGTTGGTGGGCCAATGTCCGACAGGAATTCGGGATCCCCTACAATCCCCAAAGTCAAGGA
GTAGTAGAATCTATGAATAAGGAATTAAAGAAAATCATAGGGCAGGTAAGAGAGCAAGCT
GAACACCTTAAGACAGCATTACAAATGGCAGTATTCATTCACAATTTTAAAAGAAAAGGG
GGGATTGGGGGGTACAGTGCAGGGGAAAGAATAATAGACATAATAGCAACAGACATACAA
ACTAAAGAATTACAAAAACAAATTACAAAAATTCAAAATTTTCGGGTTTATTACAGGGAC
AGCAGAGACCCAATTTGGAAAGGACCAGCAAAACTACTCTGGAAAGGTGAAGGGGCAGTA
GTAATACAAGACAATAGTGATATAAAAGTAGTACCAAGAAGAAAAGCAAAGATCATTAGG
GATTATGGAAAACAGATGGCAGGTGATGATTGTGTGGCAGGTAGACAGGATGAGGATTAG
AACATGGAACAGCATAGTAAAACATCATATGTATATCTCAAAGAAAGCTAAAAAGTGGTT
TTATAGACATCATTATGAAAGCCAGCATCCAAAGGTAAGCTCAGAAGTACATATCCCACT
AGGAGAGGCTAGATTAGTAATAAGAACATATTGGGGTCTGCAGACAGGAGAAAAGGATTG
GCAATTGGGTCATGGAGTCTCCATAGAATGGAGGCAGAGGACATATAGCACACAAATAGA
TCCTGATCTAGCAGACCAACTGATTCATCTACAATATTTTGACTGTTTTTCAGACTCTGC
CATAAGGAAAGCCATATTAGGACAAGTAGTTAGACGTAGGTATGAATATCCATCAGGACA
TAACAAGGTAGGATCCCTACAATATTTGGCACTGAAAGCATTAACAACACCAAAAAGGAT
AAAGCCACCTCTGCCTAGTGTTAAGAAGTTAACAGAAGATAGATGGAACAAGCCCCAGAA
GATCAGGGACCACAGAGAGTACCCTACAATGAATGGACATTAGAACTGTTAGAGGAGCTT
AAAAATGAAGCTGTTAGACATTTTCCTAGGCCCTGGCTCCATGGCTTAGGACAGTACATC
TATAACAATTATGGGGATACTTGGGAAGGGGTTGAAGCTATAATAAGAATTTTGCAACAA
CTACTGTTTGTTCATTTCAGAATTGGGTGTCAACATAGCAGAATAGGCATTATACCAGGG
AGAAGAGGCAGGAATGGAGCCGGTAGATCCTAACCTAGAGCCCTGGAATCATCCGGGAAG
TCAGCCTACAACTGCTTGTAGCAAGTGTTACTGTAAAATATGTTGCTGGCATTGCCAACT
ATGCTTTCTGAAAAAAGGCTTAGGCATCTCCCATGGCAGGAAGAAGCGGAAGCACCGACG
AGGAACTCCTCAGAGCAGTAAGGATCATCAAAATCCTATACCAGAGCAGTAAGTACTAAG
TATATGTAATGTCACCTTTGGAAATTAGTGCAATAGTAGGACTGATAGTAGCGCTAATCT
TAGTAATAGTAGTGTGGACTATAGTAGCTATAGAATTTAAGAAAATACTAAGGCAAAGAA
AAATAGACAGGTTAGTTAAGAGAATAAGAGAAAGAGCAGAAGACAGTGGAAATGAGAGTG
AAGGAGACACAGATGAATTGGCCAAACTTGTGGAAATGGGGGACTTTGATCCTTGGGTTG
GTGATAATTTGTAGTGCCTCAGACAACTTGTGGGTTACAGTTTATTATGGGGTTCCTGTG
TGGAGAGATGCAGATACCACCCTATTTTGTGCATCAGATGCCAAAGCACATGAGACAGAA
GTGCACAATGTCTGGGCCACACATGCCTGTGTACCCACAGACCCCAACCCACAAGAAATA
CACCTGGAAAATGTAACAGAAAATTTTAACATGTGGAAAAATAACATGGTAGAGCAGATG
CAGGAGGATGTAATCAGTTTATGGGATCAAAGTCTAAAACCATGTGTAAAGTTAACTCCT
CTCTGCGTTACTTTAAATTGTACCAATGCTAATTTGACCAATGTCAATAACAATGTCTCT
AACATAATAGGAAATATAACAGATGAAGTAAGAAACTGTTCTTTTAATATGACCACAGAA
CTAAGAGATAAGAAGCAGCAGGTTCATGCACTTTTTTATAAGCTTGATATAGTACAAATG
AATAAGAATAGTAGTGAGTATAGGTTAATAAATTGTAATACTTCAGTCATTAAGCAGGCT
TGCCCAAAGATATCCTTTGATCCAATTCCTATACATTATTGTACTCCAGCTGGTTATGCG
ATTTTAAAGTGTAATGATAAGAATTTCAATGGGACAGGGCCATGTAAAAATGTCAGCTCA
GTACAATGCACACATGGAATTAAGCCAGTGGTATCAACTCAATTGCTGTTAAATGGCAGT
CTAGCAGAAGAAGAGATAATAATCAGATCTGAAAATCTCACAAACAATGCCAAAACCATA
ATAGTGCACCTTAATAAATCTGTAGAAATCAATTGTACCAGACCCTCCAACAATACAAGA
ACAAGTATAACTATGGGACCAGGACAAGTATTCTATAGAACAGGAGACATAATAGGAGAT
ATAAGAAAAGCATATTGTGAGATTAATGGAACAAAATGGAATGAAGTTTTAAAACAGGTA
GCTGGAAAATTAAAAGAGCACTTTAATAATAAGACAATAATCTTTAAACCACCCTCAGGA
GGAGATCTAGAAATTACAATGCATCATTTTAATTGTAGAGGGGAATTTTTCTATTGCAAT
ACAACACAACTGTTTAATAGTACTTGGACAGGAAATGAAACCATGGAGGGGAGTAATGGC
ACTATCACACTTCCATGCAAGATAAAGCAAATTATAAGAATGTGGCAGGGAGCAGGACAA
GCAATGTATGCTCCTCCCATCAGTGGAATAATTAATTGTGTATCAAATATTACAGGAATA
CTATTGACAAGAGATGGTGGTAGTGCTAATAATACGAATAACGAGACCTTCAGACCTGAA
GGAGGAAATATAAAGGACAATTGGAGAAGTGAATTATATAAATATAAAGTAGTACAAATT
GAACCACTAGGAATAGCACCCACCAGGGCAAAGAGAAGAGTGGTGGAGAGAGAAAAAAGA
GCAGTGGGAATAGGAGCTATGATCTTTGGGTTCTTAGGAGCAGCAGGAAGCACTATGGGC
GCGGCGTCAATAACGCTGACGGTACAGGCCAGACAATTATTGTCTGGTATAGTGCAACAG
CAAAGCAATTTGCTGAGGGCTATAGAGGCGCAGCAGCATCTGTTGCAACTCACAGTCTGG
GGCATTAAACAGCTCCAGGCGAGAGTCCTGGCTGTGGAAAGATACCTAAAGGATCAAAAG
TTCCTAGGACTTTGGGGCTGCTCTGGAAAAATCATCTGCACCACTGCTGTGCCCTGGAAC
TCCACTTGGAGTAATAGATCTTATGAAGAGATTTGGAACAACATGACATGGACAGAATGG
GAGAGAGAAATTAGCAATTACACAAACCAAATATATGAGATACTCACAGAATCGCAGGAC
CAGCAGGACAGGAATGAAAAGGATTTGTTAGAATTGGATAAATGGGCAAATCTGTGGAAT
TGGTTTAGCATATCAAATTGGCTGTGGTATATAAAAATATTTATAATGATAGTAGGAGGT
TTAATAGGTTTAAGAATAATTTTTGCTGTGCTTTCTATAGTAAATAGAGTTAGGCAGGGA
TACTCACCTCTGTCTCTCCAGACCCCTACCCATCATCAGAGGGAACCCGACAGACCCGAA
AGAATCGAAGAAGGAGGTGGCGAGCAAGGCAGAGACAGATCCGTGCGATTAGTGAGCGGA
TTCTTAACGCTTGCGTGGGACGATCTACGGAGCCTGTGCCTCTTCAGCTACCACCGCTTG
AGAGACTTCATCTTGATTGCAGCGAGGACTGTGGAACTTCTGGGACGCAGCAGTCTCAAG
GGACTGAGACGGGGGTGGGAAGGCCTCAAATATCTGGGGAATCTTCTGTTATATTGGGGT
CAGGAACTAAAAATTAGTGCTATTTCTTTGCTTGATGCTACAGCAATAGCAGTAGCGGGG
TGGACAGATAGGGTTATAGAAGTAGCACAAGGAGCTTGGAGAGCCATTCTCCACATACCT
AGAAGAATCAGACAGGGTTTAGAAAGGGCTTTGCTATAACATGGGAGGCAAGTGGTCAAA
AAGCAGCATAGTGGGATGGACTCAGGTCAGGGAAAAAATAAAGCAAACTCCCCCAGCAGC
AGAAGGAGTAGGAGCAGTATCTCAAGATCTAGATAAACATGGAGCAGTAACAAGTAGTAA
TATGAATAATGCTGATTATGAATGGCTGAGAGCACAAGAGGAAGAGGAGGTAGGCTTTCC
AGTCAGGCCGCAGGTACCTCTAAGACCAATGACTTTTAAGGGAGCTTTTGATCTTAGCTT
CTTTTTAAAAGAAAAGGGGGGACTGGATGGGCTAATTTACTCCAAGAAAAGACAAGAGAT
CCTTGATTTATGGGTCTATAATACACAAGGCTTCTTCCCTGATTGGCAAAACTACACACC
AGGGCCAGGGATCAGATACCCACTGTGTTTTGGATGGTGCTTCAAGCTAGTACCAGTTGA
CCCAAGAGAAGTAGAGGAGGACAACAAAGAAGAAAACAACTGCCTGTTACACCCCATGAG
CCAGCATGGAATAGATGACGAAGAAAGAGAAGTGCTGATGTGGAAGTTTGACAGTACCCT
AGCACGAAAACACATAGCCCGAGAACAGCATCCAGAGTTCTATAAAGACTGCTGACAAAG
AAGTTTCTAACTAGGACTTCCGCTGGGGACTTTCCAGGGGAGGCGTGGCCGGGGCGGAGT
TGGGGAGTGGCTAACCCTCAGATGCTGCATAAAAGCAGCCGCTTTTCGCTTGTACGGGGT
CTCTCTTGGTAGACCAGGTTGAGCCCGGGAGCTCTCTGGCTAACAAGGGAACCCACTGCT
TAAAGCCTCAATAAAGCTTGCCTTGAGTGC
>01_AE.TH.1993.93TH253.U51189
TGGAAGGGCTAGTTTACTCCAAGAAAAGACAAGAGATCCTTGACTTATGGGTCTATCATA
CACAAGGCTTCTTCCCTGATTGGCATAACTACACACCAGGGCCAGGGATCAGATATCCAC
TGTGTTTTGGATGGTGCTTCAAACTAGTACCAGTTGACCCAAGAGAAGTAGAGGAGGACA
ACAAAGGAGAAAACAACTGCCTGTTACACCCCATGAGCCAGCATGGAATAGAGGACGAAG
AAAGAGAAGTGCTGATATGGAAGTTTGACAGTGCCCTAGCACGAAGACACATAGCCCGAG
AACTGCGTCCAGAGTTCTATAAAGACTGCTGACAAAGAAGTTTCTAACTAGGACTTCCGC
TGGGGACTTTCCAGGGGAGGTGTGGCCGGGGCGGAGTTGGGGAGTGGTTAACCCTCAGAT
GCTGCATAAAAGCAGCCGCTTTTCGCTTGTACTGGGTCTCTCTTGTTAGGCCAGGTCGAG
CCCGGGAGCTCTCTGGCTAGCAGGGGAACCCACTGCTTAAAGCCTCAATAAAGCTTGCCT
TGAGTGCTTAAAGTGGTGTGTGCCCATCTGTGTTAGGACTCTGGTAACTAGAGATCCCTC
AGATCACTCTAGACTGAGTAAAAATCTCTAGCAGTGGCGCCCGAACAGGGACTTGAAAGC
GAAAGTTAATAGGGACTCGAAAGCGAAAGTTCCAGAGAAGTTCTCTCGACGCAGGACTCG
GCTTGCTGAGGTGCACACAGCAAGAGGCGAGAGCGGCGACTGGTGAGTACGCCAAATTTT
GACTAGCGGAGGCTAGAAGGAGAGAGATGGGTGCGAGAGCGTCAGTATTAAGTGGGGGAA
AATTAGATGCATGGGAAAAAATTCGGTTACGGCCAGGGGGAAAGAAAAAATATAAAATGA
AACATTTAGTATGGGCAAGCAGAGAATTAGAAAGATTTGCACTTAACCCTGGCCTTTTAG
AAACAGCAGAAGGATGTCAACAATTAATAGAACAGTTACAGTCAACTCTCAAGACAGGAT
CAGAAGAACTTAAATCATTATATAATACAATAGCAACCCTCTGGTGCGTACACCAAAGGA
TAGAGGTAAAAGACACCAAGGAAGCTTTAGATAAAATAGAGGAAGTACAAAAGAAAAGCC
AGCAAAAGAAACAGCAGGCAGCAGCTGACACAGGAAGCAGCAGCAAAGTCAGCCAAAATT
ACCCTATAGTGCAAAATGCACAAGGGCAAATGGTACATCAGCCTTTATCACCTAGAACTT
TGAATGCATGGGTGAAAGTAATAGAAGAAAAGGGTTTTAACCCAGAAGTAATACCCATGT
TCTCAGCATTATCAGAGGGAGCCACCCCACAAGATTTAAATATGATGCTAAATATAGTGG
GGGGACACCAGGCAGCAATGCAAATGTTAAAAGAAACCATCAATGAGGAAGCTGCAGAAT
GGGATAGGGTACACCCAGTACATGCAGGGCCTATTCCACCAGGTCAGATGAGGGAACCAA
GGGGAAGTGACATAGCAGGAACTACTAGTACCCTTCAAGAACAAATAGGATGGATGACAA
ACAATCCACCTATCCCAGTGGGAGACATCTATAAAAGGTGGATAATCCTGGGATTAAATA
AAATAGTAAGAATGTATCAACCTGTTAGCATTTTGGACATAAGACAAGGGCCAAAAGAAC
CCTTCAGAGACTATGTAGATAGGTTCTATAAAGTTCTCAGAGCGGAACAAGCCACACAGG
AGGTAAAAAACTGGATGACAGAAACCTTGCTAGTCCAAAATGCGAATCCAGACTGTAAGT
CCATTTTAAAAGCATTAGGAACAGGAGCTACATTAGAAGAAATGATGACAGCATGCCAGG
GAGTGGGAGGACCTAGCCACAAGGCAAGGGTTTTGGCTGAGGCAATGAGCCAAGCACAAC
ATGCAAATATAATGATGCAGAGAGGCAATTTTAAGGGCCAGACAAGAATTAAGTGCTTCA
ACTGTGGCAAAGAAGGACACCTAGCCAGAAATTGCAGGGCCCCTAGAAAAAAGGGTTGTT
GGAAATGTGGAAAGGAAGGACATCAAATGAAAGACTGCACTGAGAGACAGGCTAATTTTT
TAGGGAAAATTTGGCCTTCCAACAAGGGAAGGCCAGGGAATTTTCCTCAGAGCAAACCGG
AGCCAACAGCTCCGCCAGCAGAAAACTGGGGGATGGGGGAGGAGCAGAAAGACAAGGAAC
ATCCTCCTCCTTCAGTTTCCCTCAAATCACTCTTTGGCAACGACCCCTTGTCACAATAAA
AATAGGAGGACAACTGAAAGAAGCTCTATTAGATACAGGAGCAGATGATACAGTATTAGA
AGATATAAATTTGCCAGGGAAATGGAAACCAAAAATGATAGGGGGAATTGGAGGTTTTAT
CAAGGTAAGGCAATATGATCAGATACTTATAGAAATTTGTGGAAAAAAGGCTATAGGTAC
AGTATTAGTAGGACCTACACCTGTCAACATAATTGGACGAAATATGTTGACTCAGATTGG
TTGTACTCTAAATTTCCCAATTAGTCCTATTGACACTGTACCAGTAAAATTAAAGCCAGG
AATGGATGGACCAAAGGTTAAACAGTGGCCATTGACAGAAGAAAAAATAAAAGCATTAAC
AGAAATTTGTAAAGAGATGGAAGAGGAAGGAAAAATCTCAAAAATTGGACCTGAAAATCC
ATACAATACTCCAGTATTTGCTATAAAGAAAAAGGACAGCACCAAATGGAGGAAATTAGT
AGATTTCAGAGAACTCAATAAAAGAACTCAGGACTTTTGGGAAGTTCAATTAGGAATACC
GCATCCAGCAGGTTTAAAAAAGAAAAAATCAGTAACAGTGCTAGATGTGGGAGATGCATA
TTTTTCAGTTCCTTTAGATGAAAGCTTTAGAAAGTATACTGCATTCACCATACCTAGTAT
AAACAATGAGACACCAGGAATCAGATATCAGTACAATGTGCTGCCACAGGGATGGAAAGG
ATCACCGGCAATATTCCAGAGTAGCATGACAAAAATCTTAGAGCCCTTTAGAATAAAAAA
TCCAGAAATGGTTATCTATCAATACATGGATGACTTGTATGTAGGATCTGATTTAGAAAT
AGGGCAGCACAGAACAAAAATAGAGGAGCTAAGAGCTCATCTATTGAGCTGGGGATTTAC
TACACCAGACAAAAAGCATCAGAAGGAACCTCCATTCCTTTGGATGGGATATGAACTCCA
TCCTGACAGATGGACAGTCCAGCCTATAGAACTGCCAGAAAAAGACAGCTGGACTGTCAA
TGATATACAGAAATTAGTGGGAAAACTGAATTGGGCAAGTCAAATTTATGCAGGGATTAA
GGTAAAGCAACTGTGTAAACTCCTCAGGGGAACTAAAGCACTAACAGATATAGTACCACT
GACTGAAGAAGCAGAATTAGAGTTGGAAGAGAACAGGGAGATTCTAAGAATCCCTGTGCA
TGGAGTATATTATGACCCATCAAAAGACTTAGTAGCAGAAGTACAGAAACAAGGGCAGGA
CCAATGGACATATCAAATTTATCAAGAGCCATTTAAAAATCTAAAAACAGGAAAATATTC
CAGAAAAAGGTCTGCTCACACTAATGATGTAAGACAATTAACAGAAGTGGTACAAAAAAT
AGCCACAGAAAGCATAGTAATATGGGGAAAGACCCCTAAATTTAGACTACCCATACAAAG
AGAAACATGGGAAACATGGTGGATGGAGTATTGGCAGGCTACCTGGATTCCTGAATGGGA
GTTTGTTAATACCCCTCCTCTAGTAAAATTATGGTACCAATTAGAAAAAGACCCCATAGT
GGGAGCAGAGACTTTCTATGTAGATGGGGCAGCTAGTAGGGAGACTAAGCTAGGAAAAGC
AGGGTATGTCACTGACAGGGGAAGACAAAAGGTAATTTCCCTAACTGAGACAACAAATCA
AAAGACTGAATTACATGCGATCCATTTAGCCTTGCAGGATTCAGGATCAGAAGTAAATAT
AGTAACAGACTCACAATATGCATTAGGAATCATTCAGGCACAACCAGACAGGAGTGAATC
AGAAGTAGTCAGCCAAATAATAGAGGAGCTAATAAAAAAGGAAAAAGTCTACCTGTCATG
GGTACCAGCACACAAGGGGATTGGAGGAAATGAACAAGTAGATAAATTAGTCATTTCAGG
AATCAGGAAGGTACTATTTTTAGATGGGATAAATAAGGCTCAAGAAGAACATGAAAGATA
TCACAGCAATTGGAGAACAATGGCTAGTGACTTTAATTTGCCACCTATAGTAGCAAAGGA
AATAGTAGCCAACTGTGATAAATGTCAACTAAAAGGGGAAGCTATGCATGGACAAGTAGA
CTGTAGTCCAGGGATATGGCAATTAGATTGCACACATCTAGAAGGAAAAGTCATCCTGGT
AGCAGTCCACGTGGCCAGTGGATATATAGAAGCAGAAGTTATCCCAGCAGAAACAGGACA
GGAGACAGCATACTTTCTGCTAAAATTAGCAGGAAGGTGGCCAGTAAAAGTAATACACAC
AGACAACGGTAGCAATTTCACCAGCGCTGCAGTTAAAGCAGCCTGTTGGTGGGCCAATGT
CCGACAGGAATTTGGGATCCCCTACAATCCCCAAAGTCAAGGAGTAGTAGAATCAATGAA
TAAGGAATTAAAGAAAATCATAGGGCAGGTAAGGGAGCAAGCTGAACACCTTAAGACAGC
AGTACAAATGGCAGTATTCATTCACAATTTTAAAAGAAAAGGGGGGATTGGGGGGTACAG
TGCAGGGGAAAGAATAATAGACATAATAGCAACAGACATACAAACTAAAGAATTACAAAA
ACAAATTACAAAAATTCAAAATTTTCGGGTTTATTACAGGGACAGCAGAGACCCAATTTG
GAAAGGACCAGCAAAACTACTCTGGAAAGGTGAAGGGGCAGTAGTAATACAAGACAATAG
TGATATAAAAGTAGTACCAAGAAGAAAAGCAAAGATCATTAGGGATTATGGAAAACAGAT
GGCAGGTGATGATTGTGTGGCAGGTAGACAGGATGAGGATTAGAACATGGAACAGTTTAG
TAAAACACCACATGTATATCTCAAAGAAAGCTAAACAGTGGTTTTATAGACATCATTATG
AAAGCCAGCATCCAAAGGTGAGTTCAGAAGTACATATCCCACTAGGAGAAGCTAGATTAG
TAATAAGAACATATTGGGGTCTGCAGACAGGAGAAAAGGACTGGCAATTGGGTCATGGAG
TCTCCATAGAATGGAGGCAGAGAAAATATAGCACACAAATAGATCCTGACCTAGCAGACC
AACTGATTCATCTACAATACTTTGACTGTTTTTCAGACTCTACCATAAGGAGAGCCATAT
TAGGACAAGTAGTTAGACGTAGGTGTGAATATCCATCAGGACATAACAAGGTAGGATCCC
TACAATATTTGGCACTGAAAGCATTAACAACACCAAAAAGGATAAGGCCACCTCTGCCTA
GTGTAAAGAAATTAACAGAAGATAGATGGAACAAGCCCCAGAAGATCAAGGGTCACAGAG
AGAACCCTACAATGAATGGACATTAGAACTGTTAGAGGAGCTTAAAAATGAAGCTGTTAG
ACATTTTCCTAGGCCCTGGCTCCATGGCTTAGGACAGTACATCTATAACAATTATGGGGA
TACTTGGGAAGGGGTTGAAGCTATAATAAGAATTTTGCAACAACTACTGTTTGTTCATTT
CAGAATTGGGTGTCAACATAGCAGAATAGGCATTTTTGCCAGGGAGAAGAGGCAGGAATG
GAGCTGGTAGATCCTAACCTAGAGCCCTGGAATCATCCGGGAAGTCAGCCTACAACTGCT
TGTAGCAAGTGTTACTGTAAAAAATGTTGCTGGCATTGCCAACTATGCTTTCTGAAAAAA
GGCTTAGGCATCTCCCATGGCAGGAAGAAGCGGAAGCACCGACGAGGAACTCCTCAGAGC
CGTAAGGATCATCAATATCCTATACCAGAGCAGTAAGTAATAAGTATATGTAATGCACCT
TTGGAAATTAGTGCAATAGTAGGACTGTTAGTAGCGCTAATCTTAGCAATAGTAGTGTGG
ACTATAGTAGCTATAGAATTTAAGAAAATACTAAGGCAGAGAAAAATAGACAGGTTAGTT
AAGAGAATAAGAGAAAGAGAAGAAGACAGTGGAAATGAGAGTGAAGGAGACACAGATAAA
TTGGCCAAACTTGTGGAAATGGGGGACTTTGATCCTTGGGTTGGTGATAATGTGTAGTGC
CTCAAACAACTTGTGGGTTACAGTTTACTATGGGGTTCCTGTGTGGAGAGATGCAGATAC
CACCCTATTTTGTGCATCAGATGCCAAAGCACATGAGACAGAAGTGCACAATGTCTGGGC
CACACATGCCTGTATACCCACAGACCCCAACCCACAAGAAATGCACCTGGAAAATGTAAC
AGAAAATTTTAACATGTGGAAAAATAACATGGTAGAGCAGATGCAGGAGGATGTAATCAG
TTTATGGGATCAAAGTCTAAAGCCATGTGTAAAGTTAACTCCTCTCTGCGTTACTTTAAA
TTGTACCAATGCTAATTGGACCAATGCTAATGTGACCAATGTCAATAACAATGTCACTAA
CATAGTAGGAAATATAACAGAGGAAGTAAGAAACTGCTCTTTTAATATGACCACAGAACT
AATAGATAAGAAGCAGAAGGTCTATGCACTTTTTTATAAGCTTGATATAAGACAAATGAA
TAGTAATAGTAGTGAGTATAGGTTAATAAATTGTAATACTTCAGTCATTAAGCAGGCTTG
TCCAAAGGTATCCTTTGACCCAATTCCTATACATTATTGTACTCCAGCTGGTTATGCGAT
TATAAAGTGTAATGATAAGAATTTCAATGGGACAGGGCCATGTAAAAATGTCAGCTCAGT
ACAATGCACACATGGAATTAAGCCAGTAGTATCAACTCAATTGCTGTTAAATGGCAGTCT
AGCAGAAGAAAAGATAATAATCAGATCTGAAAATCTCACAAACAATGCCAAAACCATAAT
AGTGCACCTTCATGAATCTGTAGAAATCAATTGTACCAGACCCTTCTACAATAAAAGAAC
AAGGACATCTATAGGACAAGGACGAGTACTCTATAGAACAGGAGACATAACAGGAAATAT
AGGAAAACCATATTGTGAGATTAATGGAACAAAATGGAATAAAGTTTTAAATCAGGTAAC
TGAAAAATTAAAAGAGCACTTTAATAATAGGAACATAAGCTTTCAGCCACCATCAGGAGG
AGATCTAGAAATTACAATGCATCATTTTATTTGTAGAGGGGAATTTTTCTATTGCAATAC
AACACGACTGTTTAATAATACTTGCATAGGAAATAAAACCATGAAGGAGTGTAATGACAC
TATCATACTTCCATGCAAGATAAAGCAAATTATAAACATGTGGCAGGGAGTAGGACAAGC
AATGTATAATCCTCCCATCAGTGGAAACATTAATTGTGTATCAAATATTACAGGAATACT
ATTGACAAGAGATGGTGGTGGTGGTAATGGTACGAATAATGAGGAGACCTTCAGACCTGG
AGGAGGGAACATGAAGGACAATTGGAGAAATGAATTATATAAATATAAAGTAGTAGAAAT
TGAACCACTAGGAATAGCACCCACCAAGGCAAAGAGAAGAGTGGTGGAGAGAGAAAAAAG
AGCAGTGGGAATAGGAGCTATGATCTTTGGGTTCTTAGGAGCAGCAGGAAGCACTATGGG
CGCGGCGTCAATAACGCTGACGGTACAGGCCAGACAATTATTGTCTGGTATAGTGCAACA
GCAAAGCAATTTGCTGAGGGCTATAGAGGCGCAGCAGCATCTGTTGCAACTCACAGTCTG
GGGCATTAAACAGCTCCAGGCAAGAGTCCTGGCTGTGGAAAGATACCTAAAAGATCAAAA
GTTCCTAGGACTTTGGGGCTGCTCTGGAAAAATCATCTGCACCACTGCTGTGCCCTGAAA
CTCCACTTGGAGTAATAGATCTTATGAAGAGATTTGGGACAACATGACATGGATAGAATG
GGAGAGAGAAATTAGCAATTACACAAACCAAATATATGAGATACTTACAGAATCGCAGAA
CCAGCAGGAAAGAAATGAAAAGGACTTGTTAGAATTGGATAAATGGGCAAGTCTGTGGAA
TTGGTTTGGCATAACAAAATGGCTGTGGTATATAAAAATATTTATAATGATAGTAGGAGG
TTTAATAGGTTTAAGAATAATTTTTGCTGTGCTTTCTATAGTAAATAGAGTTAGGCAGGG
ATACTCACCTTTGTCTTTCCAGACCCCTACCCATCATCAGAGGGGGGAACCCGACAGACC
CGAAAGAATCGAAGAAGGAGGTGGCGAGCAAGGCAGAGACAGATCCGTGCGATTAGTGAG
CGGATTCTTAGCACTTGCCTGGGACGATCTACGGAGCCTGTGCCTCTTCAGCTACCACCG
CTTGAGAGACTTCATCTTGATTGCAGCGAGGACTGTGGAACTTCTGGGACACAGCAGTCT
CAAGGGACTGAGACGGGGGTGGGAAGGCCTCAAATATCTGGGGAATCTTCTGTTATATTG
GGGCCAGGAACTAAAAATTAGTGCTATTTCTTTGTTTGATGCTTTAGCAGTAGTGGTAGC
GGGGTGGACAGATAGGGTTATAGAAGTAGCACAAGGAGCTTGGAGAGCCATTCTCCACAT
ACCTAGAAGAATCAGACAGGGCTTAGAAAGGGCTTTGCTATAACATGGGAGGCAAGTGGT
CAAAAAGTAGCATAGTGGGATGGCCTCAGGTCAGGGAAAGAATAAAGCAAACTCCTCCAG
CAGCAGAAGGAGTAGGAGCAGTATCTCAAGATCTAGATAAACATGGAGCAGTAACAAGTA
GTAATATGAATAATGCTGATTGTGTCTGGCTGAGAGCACAAGAGGAAGAGGGGGTAGGCT
TTCCAGTCAGGCCGCAGGTACCTCTAAGACCAATGACTTATAAGGGAGCTTTTGATCTTA
GCTTCTTTTTAAAAGAAAAGGGGGGACTGGAAGGGCTAGTTTACTCCAAGAAAAGACAAG
AGATCCTTGACTTATGGGTCTATCATACACAAGGCTTCTTCCCTGATTGGCATAACTACA
CACCAGGGCCAGGGATCAGATATCCACTGTGTTTTGGATGGTGCTTCAAACTAGTACCAG
TTGACCCAAGAGAAGTAGAGGAGGACAACAAAGGAGAAAACAACTGCCTGTTACACCCCA
TGAGCCAGCATGGAATAGAGGACGAAGAAAGAGAAGTGCTGATATGGAAGTTTGACAGTG
CCCTAGCACGAAGACACATAGCCCGAGAACTGCGTCCAGAGTTCTATAAAGACTGCTGAC
AAAGAAGTTTCTAACTAGGACTTCCGCTGGGGACTTTCCAGGGGAGGTGTGGCCGGGGCG
GAGTTGGGGAGTGGTTAACCCTCAGATGCTGCATAAAAGCAGCCGCTTTTCGCTTGTACT
GGGTCTCTCTTGTTAGGCCAGGTCGAGCCCGGGAGCTCTCTGGCTAGCAGGGGAACCCAC
TGCTTAAAGCCTCAATAAAGCTTGCCTTGAGTGCTTAAAGTGGTGTGTGCCCATCTGTGT
TAGGACTCTGGTAACTAGAGATCCCTCAGATCACTCTAGACTGAGTAAAAATCTCTAGCA

>01_AE.TH.1993.93TH9021.AF164485
TGGATGGGCTAATTTACTCCAAGAGAAGACAAGAGATCCTTGACTTATGGGTTTATAATA
CACAAGGCTTCTTCCCTGATTGGCAGAATTACACACCAGGGGCCAGGGGATCAGATACCC
ACTGTGTTTTGGGTGGTGCTTCAAGCTAGTACCAGTTGACCAAGGAGTAGTAGAGGAGGA
CAACAAAGAAGAAAACAACTGCCTGTTACACCCCATGAGCCAGCATGGAATAGAGGACGA
AGACAGAGAAGTGCTGATGTGGAAGTTTGACAGTTCCCTAGCACGAAAACACATAGCCCG
AGAACTGCGTCCAGAGTACTATAGAGACTGCTGACAAAGAAGTTTCTAACTAGGACTTCC
GCTGGGGACTTTCCAGGGGAAGGTGTGGCTGGGGCGGAGTTGGGGAGTGGTTAACCCTCA
AATGCTGCATAAAAGCAGCCGCTCTTCGCTTGTACTGAGTCTCTCTTGTTAAACCAGGTC
GAGCCCGGGAGCTCTCTGGCTAGCAAGGGAACCCACTGCCTAATGCCTCAATAAAGCTTG
CCTTGAGTGCTTAAAGTGGTGTGTGCCCGTCTGTGTTAGGACTCTGGTAACTAAAAATCC
CTCAGACCACTCTAGACTGAGTAAAAATCTCTAGCAGTGGCGCCCGAACAGGGACTTGAA
AGCGAAAGCTAATAGGGACTCGAAAGCGAAAGTTCCAGAGAAGTTCTCTCGACGCAGGAC
TCGGCTTGCTGCGGTGCACACAGCAAGAGGCGAGACGGGCGACTGGTGAGTACGCCAAAT
TTTGACTAGCGGAGGCTAGAAGGAGAGAGATGGGTGCGAGAGCTTCAGTATTAAGTGGGG
GAAAATTAGATGCATGGGAAAAAATTCGGTTACGGCCAGGGGGAAAGAAAAAATATAAGA
ATGAAACTTTAGTATGGGCAAGCAGAGAGTTAGAAAGATTTGCAATTAACCCTGGCCTTT
TAGAAACATCAGAAGGATGTCAACAAATAATAGAACAGTTACAGTCAACTCTCAAGACAG
GATCAGAAGAGCTTAAATCATTATTTAATACAGTAGCAACCCTCTGGTGCGTACACCAAA
GGATAGAGGTAAAAGACACCAGGGAAGCTTTAGATAAAATAGAGGAAGCACAAAAAAGGA
GCCAGCAAAAGACACAGCAGGCAGCAGCTGGCACAGGAAGTAGCAGCAAAGTCAGCCAAA
ATTACCCTATAGTGCAAAATGCCAAAGGGCAAATGGTACATCAGCCTGTATCACCTAGAA
CTTTGAATGCATGGGTGAAAGTAGTAGAAGAAAAGGGTTTTAACCCAGAAGTAATACCCA
TGTTCTCAGCATTATCAGAGGGATCCACCCCACAAGATTTAAATATGATGCTAAATATAG
TGGGGGGACACCAGGCAGCAATGCAAATGTTAATAGAAACTATCAATGAGGAAGCTGCAG
AATGGGATAGGGTACACCCAGTACATGCAGGGCCTATTCCACCAGGCCAGATGAGGGAAC
CAAGGGGAAGTGACATAGCAGGAACTACTAGTACCCTTCAAGAACAAATAGGATGGATGA
CAAACAATCCACCTATCCCAGTGGGAGACATCTATAAAAGGTGGATAATCCTGGGATTAA
ATAAAATAGTAAGAATGTATAGCCCTGTTAGCATTTTGGACATAAGACAAGGGCCAAAAG
GACCCTCCAGAGAATATGTAGATAGGTTCTATAAAACTCTCAGAGCGGAACAAGCTACAC
AGGGAGTAAAAAACTGGATGACAGAAACCTTGCTAATCCAAAATGCGAATCCAGACTGTA
AGTCCATTTTAAAAGCATTAGGAACAGGAGCTTCATTAGAAGAAATGATGACAGCATGCC
AGGGAGTGGGAGGACCTAGTCATAAAGCAAGGGTTTTGGCTGAGGCAATGAGCCAAGCAC
AACATGCAAATATAATGATGCAGAGAGGCAATTTTAAGGGCCAGAAAAGAATTAAGTGTT
TCAACTGTGGCAGAGAAGGACACCTAGCCAGAAATTGCAGGGCCCCCAGAAAAAAGGGTT
GTTGGAAATGTGGGAAGGAAGGACATCAAATGAAAGACTGCACTGAGAGACAGGCTAATT
TTTTAGGGAAAATTTGGCCTTCCAACAAGGGAAGGCCGGGAAATTTTCCTCAGAGCAGAC
CAGAGCCAACAGCCCCACCAGCAGAAAACTGGGGGATGGGGGAAGAGATAACCTCCTCAC
TGAAGCAGGAGCAGAAAGACAAGGAATATCCTCCTCCCTTAGTTTCCCTCAAATCACTCT
TTGGCAACGACCCATTGTCACAATAAGAATAGGAGGACAGCTGAAAGAAGCTCTATTAGA
TACAGGAGCAGATGATACAGTATTAGAAGATATAAATTTGCCAGAAAAATGGAAACCAAA
AATGATAGGGGGAATTGGAGGTTTTATCAAGGTAAGGCAATATGATCAGATAACTATAGA
AATTTGTGGGAAAAAAGCTATAGGTACAGTATTAGTAGGACCCACACCTGTCAACATAAT
TGGACGAAATATGCTGACTCAGATTGGTTGTACTTTAAATTTCCCAATTAGTCCTATTGA
CACTATACCAGTAACATTAAAACCAGGAATGGATGGACCAAAGGTTAAACAGTGGCCATT
GACAGAAGAAAAAATAAAAGCATTAACAGAAATTTGTAAAGAGATGGAAGAGGAAGGAAA
AATCTCAAAAATTGGGCCTGAAAATCCATACAATACTCCAGTATTTGCTATAAAGAAAAA
GGACAGCACCAAATGGAGGAAATTAGTAGATTTCAGAGAGCTCAATAAAGGAACTCAGGA
CTTTTGGGAAGTTCAATTAGGAATACCGCATCCAGCAGGTCTAAAAAAGAAAAAATCAGT
AACAGTACTAGATGTGGGAGATGCATATTTTTCAGTTCCTTTAGATGAAAGCTTTAGAAA
GTATACTGCATTCACCATACCTAGTATAAACAATGAGACACCAGGAATCAGATATCAGTA
CAATGTGCTGCCACAGGGATGGAAAGGATCACCGGCAATATTCCAGAGTAGCATGACAAA
AATCTTAGAGCCCTTCAGAATAAAAAATCCAGAAATGGTTATCTATCAATACATGGATGA
CTTGTATGTGGGATCTGATTTAGAAACAGGGCAGCACAGAGCAAAAATAGAGGAGCTAAG
AGCTCATCTATTGAGCTGGGGATTTACTACACCAGACAAAAAGCATCAGAAGGAACCTCC
ATTCCTTTGGATGGGATATGAACTCCATCCTGACAGATGGACAGTCCAGCCTATAGAACT
GCCAGAAAAAGACAGCTGGACTGTCAATGATATACAGAAATTAGTGGGAAAACTAAATTG
GGCAAGTCAAATTTATGCAGGGATTAAGGTAAAGCAACTGTGTAAACTCCTCAGAGGGGC
TAAAGCTCTAACAGACGTAGTACCACTGACTGAAGAAGCAGAATTAGAGTTGGCAGAGAA
CAGGGAGATTCTAAGAACCCCTGTGCATGGAGTATATTATGACCCATCAAAAGACTTAGT
AGCAGAAGTACAGAAACAAGGGCAGGACCAATGGACATATCAAATTTATCAAGAGCCATT
TAAGAATCTAAAAACAGGAAAATATGCCAGAAAAAGGTCTGCTCACACTAATGATGTAAG
ACAATTAACAGAAGTGGTGCAAAAAATAGCCACAGAAAGCATAGTAATATGGGGAAAGAC
CCCTAAATTTAGACTACCCATACAAAGAGAAACATGGGAAACATGGTGGATGGAGTATTG
GCAGGCTACCTGGATTCCTGAATGGGAGTTTGTTAATACCCCTCCTCTAGTAAAATTATG
GTACCAATTAGAAAAAGACCCCATAGTAGGAGCAGAGACTTTCTATGTAGATGGGGCAGC
TAGTAGGGAGACTAAGCTAGGAAAAGCAGGGTATGTCACTGACAGAGGAAGGCAAAAGGT
AGTTTCCCTAACTGAGAGCAACAATCGAAAGACTGAATTACATCGGATCCATTTAGCCTT
GCAGGACTCAGGATCAGAAGTAAATATAGTAACAGACTCACAATATGCATTAGGAATCAT
TCAGGCACAACCAGACAGGAGTGAATCAGAAGTAGTCAACCAAATAATAGAGGAGCTAAT
AAAAAAGGAAAAAGTCTACCTGTCATGGGTACCAGCACACAAGGGGATTGGAGGAAATGA
ACAAGTAGATAAATTAGTCAGTTCAGGAATCAGGAAGGTGCTATTTTTAGATGGGATAGA
TAAGGCTCAAGAAGAACATGAAAGATATCACCGCAATTGGAGAACAATGGCTAGTGATTT
TAATTTGCCACCTATAGTAGCAAAGGAAATAGTAGCCAACTGTGATAAATGTCAACTAAA
AGGGGAACCTATGCATGGACAAGTAGACTGTAGTCCAGGGATATGGCAATTAGATTGCAC
ACATCTAGAAGGAAAAGTCATCCTGGTAGCAGTCCACCTGGCCAGTGGATATATAGAAGC
AGAAGTCATCCCAGCAGAAACAGGACAGGAGACAGCATACTTTCTGCTAAAATTAGCAGG
AAGATGGCCAGTAAAAGTAATACACACAGACAACGGTAGCAATTTCACCAGCGCTGCAGT
TAAAGCAGCCTGTTGGTGGGCCAATGTCCGACAGGAATTTGGGATCCCCTACAATCCCCA
AAGTCAAGGAGTAGTAGAATCTATGAATAAGGAATTAAAGAAAATCATAGGGCAGATAAG
AGAGCAAGCTGAACACCTTAAGACAGCAGTACAAATGGCAGTATTCATTCACAATTTTAA
AAGAAAAGGGGGGATTGGGGGGTACAGTGCAGGGGAAAGAATAATAGACATAATAGCAAC
AGACATACAAACTAAAGAATTACAAAAACAAATTACAAAAATTCAAAATTTTCGGGTTTA
TTACAGGGACAGCAGAGACCCCATTTGGAAAGGACCAGCAAAACTACTCTGGAAAGGTGA
GGGGGCAGTAGTAATACAAGACAATAGTGATATAAAAGTAATACCAAGAAGAAAAGCAAA
GATCATTAGGGATTATGGAAAACAGATGGCAGGTGATGATTGTGTGGCAGGTAGACAGGA
TGAGGATTAGAACATGGAACAGTATAGTAAAACATCATATGTATGTCTCAAAGAAAGCTA
AAAAGTGGTTTTATAGACATCATTATGAAAGCCAGCATCCAAAGGTAAGCTCAGAAGTAC
ATATCCCACTAGGAGAGGCTAGATTAGTAATAAGAACATATTGGGGTCTGCAGACAGGAG
AAAAGGACTGGCAATTGGGTCATGGAGTCTCCATAGAATGGAGGCAGAGAGAATATAACA
CACAAATAGATCCTGACCTAGCAGACCGACAGATTCATCTACAATATTTTGACTGTTTTT
CAGACTCTGCCATAAGGAGAGCCATATTAGGACAAGTAGTTAGACATAGGTGTGAATATC
CATCAGGACATAACAAGGTAGGATCCCTACAATATTTGGCACTGAAAGCATTAACAACAC
CAAAAAGGATAAGGCCACCTCTGCCTAGTGTTAAGAAATTAACAGAAGATAGATGGAACA
AGCCCCAGAAGATCAGGGGCCACCGAGAGAACCCCACAATGAATAGATATTAGAACTGTT
AGAGGAGCTTAAAAATGAAGCTGTTAGACATTTTCCTAGGACCTGGCTCCATGACTTAGG
ACAGCACATCTATAACAATTATGGGGATACTTGGGAAGGGGTTGCAGCTATAACAAGAAT
TTTGCAACAACTACTGTTTGTTCATTTCAGAATTGGGTGTCAACATAGCAGAATAGGCAT
TATACCAGGGAGAAGAGGCAGGAATGGAGCTGGTAGATCCTAACCTAGAGCCCTGGAATC
ATCCNGGAAGTCAGCCTACAACTGCTTGTAGCAAGTGTTACTGTAAAATATGTTGCTGGC
ATTGCCAACTATGCTTTCTGAAAAAAGGCTTAGGCATCTCCTATGGCAGGAAGAAGCGGA
AGCACCGACGAGGAACTCCTCAGAGCAGTAAGGATCATCAATATCCTATACCAGAGCAGT
AAGTAATAAGTATATGTAATGTCACCTTTGGAAATTAGTGCAATAATAGGACTGATAGTA
GCGCTAATCTTAGCAATAGTAGTGTGGACTATAGTAGCTATAGAATTTAAGAAAATACTA
AGGCAAAGAAAAATAGACAGGTTGATTAAGAGCATAGGAGAAAGAGCAGAAGGGCGCGCC
AATGAGAGTGAAGGAGACACAGATGAATTGGCCAAACTTGTGGAAATGGGGGACTTTGAT
CCTTGGGTTGGTGATAATTTGTAGTGCCTCAGACAACTTGTGGGTTACAGTTTATTATGG
GGTTCCTGTGTGGAGAGATGCAGATACCACCCTATTTTGTGCATCAGATGCCAAAGCACA
TGAGACAGAAGTGCACAATATCTGGGCCACACATGCCTGTGTACCCACAGACCCCAACCC
ACAAGAAATATACATGGAAAATGTAACAGAAAATTTTAACATGTGGAGAAATAACATGGT
AGAGCAGATGCAGGAGGATGTAATCAGTTTATGGGATCAAAGTCTAAAGCCATGTGTAAA
GTTAACTCCTCTCTGCGTTACTTTAAATTGTATCAATGCTAATTTGACCAATGACAAAAA
CACAATCAATGTCTCTAACATAATAGGAAACCTAACAGATGAAGTAAAAAACTGTTCTTT
TAATATGACCACAGAACTAAGAGATAAGAAGCAGAAGGTCCATGCGCTTTTTTATAAGCT
TGATCTAGCACAAATTAATAATAGTACTAGTGAGTATAGGTTAATAAATTGTAATACTTC
AGTCATTAAGCAGGCTTGTCCAAAGATATCCTTTGATCCAATTCCTATACATTATTGTAC
TCCAGCTGGTTATGCGATTTTAAAGTGTAATGATAAGAATTTCAATGGGACAGGGCCATG
TAAAAATGTCAGCTCAGTACAATGCACACATGGAATTAAGCCAGTGGTATCAACTCAATT
ACTGTTAAATGGCAGTCTAGCAGAAGATGAGATAATAATCAGATCTGAAAATCTCACAAA
CAATGCCAAAACCATAATAGTGCACCTTAATAAATCTGTAGAAATCAATTGTACCAGACC
TTCCAACAATACAAGAACAAGTATACGTATAGGACCAGGACAAGTTTTCTATCAAACAGG
AGACATAGTAGGAGATATAAGGAAAGCATATTGTGAGATTAATGGAACAAAATGGTATGA
AGCTTTAAAAAGGGTAACTGAAAAATTAAAAGAGCACTTTAAGAATAAGACAATAACCTT
TCAACCACCCTCAGGAGGAGATCTAGAAATTACAATGCATCATTTTAATTGTAGAGGGGA
ATTTTTCTATTGTAATACATCACGACTGTTTAATAATACTTGCATAGGAAATGAAACCAG
GGAAGGGTGTAATGGCACTATCATACTTCCATGCAAGATAAAGCAAATTATAAACATGTG
GCAGGGAGTAGGACAAGCAATGTATGCTCCTCCCATCAGTGGAAGAATTAATTGTGTATC
AAATATTACAGGAATACTATTAACAAGAGATGGTGGTGCTAATAATATGAGTAACGAGAC
CTTCAGACCTGGAGGAGGAAATATAAAGGACAATTGGAGAAGTGAATTATATAAATATAA
AGTAGTACAAATTGAACCACTAGGAATAGCACCCACCAGGGCAAAAAGAAGAGTGGTGGA
GAGAGAAAAAAGAGCAGTGGGAATAGGAGCTATGATCTTTGGGTTCTTAGGAGCAGCAGG
AAGCACTATGGGCGCGGCGTCAATAACGCTGACGGTACAGGCCAGACAATTATTGTCTGG
TATAGTGCAACAGCAAAGCAATTTGCTGAGGGCTATAGAGGCGCACGAGCATCTGTTGCA
ACTCACAGTCTGGGGCATTAAACAGCTCCAGGCAAGAGTCCTGGCTGTGGAAAGATACCT
AAAAGATCAAAAGTTCCTAGGACTTTGGGGCTGCTCTGGAAAAATCATCTGCACCACTGC
TGTGCCCTGGAACTCCACTTGGAGTAATAAATCTTATGAAGAAATTTGGTACAACATGAC
ATGGATAGAATGGGAGAGAGAAATTAGCAATTACACATACCAAATATATGAGATACTTAC
AGAATCGCAGGACCAGCAGGACAGGAATGAAAAGGATTTGTTAGAATTGGATAAATGGGC
AAGTCTGTGGAATTGGTTTGACATAACAGATTGGCTGTGGTATATAAAAATATTTATAAT
GATAGTAGGAGGTTTAATAGGTTTAAGAATAATTTTTGCTGTGCTTTCTATAGTGAATAG
AGTTAGGCAGGGATACTCACCTTTGTCTTTCCAGACCCCTATCCATCATCAGAGGGAACC
CGACAGGCCCGAAAGAATCGAAGAAGGAGGTGGCGAGCAAGACAGAGACAGGTCCGTGAG
ATTAGTGAGCGGATTCTTAGCACTTGCCTGGGACGATCTACGGAGCCTGTGCCTCTTCAG
CTACCACCGCTTGAGAGACTTAATCTCGATTGCAGCGAGGACTGTGGAACTTCTGGGACA
CAGCAGTCTCAAGGGACTGAGACGGGGGTGGGAAGCCCTCAAATATCTGGGGAATCTTCT
GTTATATTGGGGCCAGGAACTAAAAATTAGTGTTATTTCTTTGTTTGATGCTACAGCAAT
AGTAGTAGCAGGGTGGACAGATAGGGTTATAGAAGTAGCACAAGGAGCTTGGAGAGCCAT
TCTCCACATACCTAGAAGAATCAGACAGGGCTTCGAAAGGGCTTTGCTATAACATGGGAG
GCAAGTGGTCAAAAAGTAGCATAGTGGGATGGCCTCAGGTCAGGGAAAAAATAAAGCAAA
CTCCTCCAGCAGCAGAAGGAGTAGGAGCGGTATCTCAAGATCTAGATAAACGAGGAGCAG
TAACAAGTAGTAACATGAATAATTGCCTGATTAGTGTCTGGCTGAGAGCACAAGAGGAAG
AGGAAGAGGAAGTAGGCTTTCCAGTCAAGCCGCAGGTACCTCTAAGACCAATGACTTATA
AGGCAGCTTTTGATCTTAGCTTCTTTTTAAAAGAAAAGGGGGGACTGGATGGGCTAATTT
ACTCCAAGAGAAGACAAGAGATCCTTGACTTATGGGTTTATAATACACAAGGCTTCTTCC
CTGATTGGCAGAATTACACACCAGGGCCAGGGATCAGATACCCACTGTGTTTTGGGTGGT
GCTTCAAGCTAGTACCAGTTGACCAAGGAGAAGTAGAGGAGGACAACAAAGAAGAAAACA
ACTGCCTGTTACACCCCATGAGCCAGCATGGAATAGAGGACGAAGACAGAGAGGTGCTGA
TGTGGAAGTTTGACAGTTCCCTAGCACGAAAACACATAGCCCGAGAACTGCGTCCAGAGT
ACTATAGAGACTGCTGACAAAGAAGTTTCTAACTAGGACTTTCCGCTGGGGACTTTCCAG
GGAGGTGTGGCTGGGCGGAGTTGGGGAGTGGTTAACCCTCAGATGCTGCATAAAAGCAGC
TGCTCTTCGCTTGTACTGGGTCTCTCTTGTTAGACCAGGTCGAGCCCGGGAGCTCTCTGG
CTAGCAAGGGAACCCACTGCTTAAAGCCTCAATAAAGCTTGCCTTGAGGTGCTTAAAGTG
GTGTGTGCCCGTCTGTGTTAGGACTCTGGTAACTAGAGATCCCTCAGACCACTCTAGACT
GAGTAAAAATCTCTAGCA
>01_AE.TH.2003.TH7229.KU168309
TGGAAGGGTTAATTTACTCCAAGAAAAGACAAGAGATCCTTGACTTATGGGTCTATCATA
CACAAGGCTTCTTCCCTGACTGGCACAACTACACACCAGGGGCCAGGGATCAGATATCCA
CTGTGCTTTGGATGGTGCTTCAAGCTAGTACCAGTTGACCAAGGAGAAGTAGAGGAGGAC
AACAAAGGAGAGAACAACTGCCTGTTACACCCCATGAGCCAGCATGGAATGGAGGACGAA
GACAGAGAAGTGCTGATATGGAAGTTTGACAGCTCCCTAGCACGAAGACACGTAGCCCGA
GAACTGCGTCCGGAGTACTATAAAGACTGCTGACAAAGAAGTTTCTAACGGGGACTTCCG
CTGGGGACTTTCCAGGGGAGGTGTGGCCGGGGCGGAGTTGGGGAGTGGTTTACCCTCAGA
TGCTGCATAAAAGCAGCCGCTTTTCGCTTGTACTGGGTCTCTCTTGTTAGACCAGGTCGA
GCCCGGGAGCTCTCTGGCTAGCAAGGGAACCCACTGCTTAAAGCCTCAATAAAGCTTGCC
TTGAGTACTTAAAGTGGTGTGTGCCCGTCTGTGTTAGGACTCTGGTAACTAGAGATCCCT
CAGACCACTCTAGACTGAGTAAAAATCTCTAGCAGTGGCGCCCGAACAGGGACTTTAAAG
TGAAAGTTAATAGGGACTCGAAAGCGAAAGTTCCAGAGAAGTTCTCTCGACGCAGGACTC
GGCTTGCTGAGGTGCACACAGCAAGAGGCGAGAGCGGCGACTGGTGAGTACGCCAATTTT
TTGACTAGCGGAGGCTAGAAGGAGAGAGATGGGTGCGAGAGCGTCAGTATTAAGTGGGGG
AAAATTGGATGCATGGGAAAAAATTCGGTTACGGCCAGGGGGAAAGAAAAAATATAGGAT
GAAACATTTAGTATGGGCAAGCAGAGAGTTGGAAAGATTTGCACTTAACCCTGGCCTTTT
AGAATCAGCAGAAGGATGTCAACAATTACTAGAACAGTTACAGTCAACTCTCAAGACAGG
ATCAGAAGAACTTAAATCATTATTTAACACAATAGCAACCCTCTGGTGCGTGCACCAAAG
GATAGAGATAAAAGACACCAAGGAAGCTTTAGATAAAATAGAGGAAGTACAAAGAAAGAG
CCAGCAAAAGACACAGCAGGCAGCAGCAGCAGCTGGCACAGGAAGCAGCAGCAAAGTCAG
CCAAAATTACCCTATAGTGCAAAATGCACAAGGGCAAATGGTACATCAGCCTGTATCACC
TAGAACTTTGAATGCATGGGTGAAAGTAGTAGAAGAAAAGGGTTTTAATCCAGAAGTAAT
ACCCATGTTCTCAGCATTATCAGAGGGAGCCACCCCACAAGATTTAAATATGATGCTAAA
TATAGTGGGGGGACACCAGGCAGCAATGCAAATGTTAAAAGAAACCATCAATGAGGAAGC
TGCAGAATGGGATAGGGTACACCCAGTACATGCAGGGCCTATTCCACCAGGCCAAATGAG
GGAACCAAGGGGAAGTGACATAGCAGGAACTACTAGTACCCTTCAAGAACAAATAGGATG
GATGACAGGCAATCCAGCTATCCCAGTGGGAGACATCTATAAAAGGTGGATAATCCTGGG
ATTAAATAAAATAGTAAGAATGTATAGCCCTGTTAGCATTTTGGACATAAGACAAGGGCC
AAAAGAACCCTTCAGAGACTATGTAGATAGGTTCTATAAAACTCTCAGAGCGGAACAAGC
TACACAGGAAGTAAAAAACTGGATGACAGAAACCTTGCTAGTCCAAAATGCGAATCCAGA
CTGTAAGTCCATTTTAAAAGCATTAGGAACAGGAGCTACCTTAGAAGAAATGATGACAGC
ATGCCAGGGAGTGGGAGGGCCTAGCCATAAGGCAAGGGTTTTGGCTGAGGCAATGAGCCA
AGCACAACAGACAAATATACTGATGCAGAGAGGCAATTTTAAAGGCCAGAAAAGAATTAA
GTGCTTCAACTGTGGCAAAGAAGGGCACCTAGCCAGAAATTGCAGGGCCCCTAGAAAAAA
GGGCTGTTGGAAATGTGGGAAGGAAGGACATCAAATGAAAGACTGCACTGAAAGACAGGC
TAATTTTTTAGGGAAAATTTGGCCTTCCAACAAAGGAAGGCCAGGGAATTTTCCTCAGAG
CAGACCAGAGCCAACAGCCCCACCAGCAGAGGACTGGGAAGAGATAACCTCCCCACCAAA
GCAGGAGCAGAGGGACAAGGAACATCCTCCTCCTTTAGTTTCCCTCAAATCACTCTTTGG
CAACGACCCCTTGTCACAGTAAAAATAGGAGGACAGCTGAAAGAAGCTCTATTAGATACA
GGAGCAGATGATACAGTATTAGAAGATATAAATTTGCCAGGAAAATGGAAACCAAAAATG
ATAGGGGGAATTGGAGGTTTTATCAAGGTAAGGCAATATGATCAGATACTTATAGAAATT
TGTGGAAAAAAGGCTATAGGTACAGTGTTAGTAGGACCTACACCTGTCAACATAATTGGG
CGAAACATATTGACTCAGATTGGTTGTACTTTAAATTTCCCAATTAGTCCTATTGACACT
GTACCAGTAAAATTAAAGCCAGGAATGGATGGACCAAAGGTTAAACAGTGGCCATTGACA
GAAGAAAAAATAAAAGCATTAACAGAAATTTGTAAAGAGATGGAAGAGGAGGGAAAAATT
TCAAAAATTGGGCCTGAAAATCCATACAATACTCCAATATTTGCTATAAGGAAAAAGGAT
AGCACCAAATGGAGAAAATTAGTAGATTTCAGAGAGCTCAATAAAAGAACTCAGGATTTT
TGGGAAGTTCAATTAGGAATACCACATCCAGCAGGTTTAAAGAAGAAAAAATCAGTAACA
GTACTAGATGTGGGAGATGCATATTTTTCAGTTCCTTTAGATGAAAGCTTTAGAAAGTAT
ACTGCATTCACCATACCTAGTATAAACAATGAGACACCAGGAATCAGATATCAGTACAAT
GTGCTGCCACAGGGGTGGAAAGGATCACCAGCAATATTCCAGAGTAGCATGACAAAAATT
TTAGAGCCCTTTAGAATAAAAAATCCAGAAATGGTTATCTATCAATATATGGATGACTTA
TATGTAGGATCTGATTTAGAAATAGAGCAGCACAGAGCAAAAATAGAGGAGCTGAGAGCT
CATCTATTGAGCTGGGGATTTACTACACCAGACAAAAAGCATCAGAAGGAACCCCCATTC
CTTTGGATGGGATATGAACTCCATCCTGACAAATGGACAGTCCAGCCTATAGAACTGCCA
GAAAAAGACAGCTGGACTGTCAATGATATACAGAAATTAGTGGGAAAACTAAATTGGGCA
AGTCAAATTTATGCAGGGATTAAGGTAAAGCAACTGTGTAGACTCCTCAGGGGAGCTAAA
GCACTAACAGACATAGTACCACTGACTGAAGAAGCAGAATTAGAATTGGCAGAGAATAGG
GAGATTCTAAAAACCCCTGTGCATGGAGTATATTATGACCCATCAAAAGACTTAGTAGCA
GAAGTACAGAAACAAGGGCAGGACCAATGGACATATCAAATCTATCAAGAGCCATTTAAG
AATCTAAAAACAGGAAAATATGCCAGAAAAGGGTCTGCTCACACTAATGATGTAAGACAA
TTAGCAAATGTAGTGCAAAAAATAGCCACAGAAAGCATAGTGATATGGGGAAAGACCCCT
AAATTTAAACTACCCATACAAAAGGAAACATGGGAAACATGGTGGATGGATTATTGGCAG
GCTACCTGGATTCCTGAATGGGAGTTTGTCAATACCCCCCCTCTAGTAAAATTATGGTAC
CAATTAGAAAAAGACCCCATAGTAGGAGCAGAGACTTTCTATGTAGATGGGGCAGCTAGT
AGGGAGACTAAGCTAGGAAAAGCAGGGTATGTCACTGACAGAGGAAGACAAAAAATAGTT
TCCCTAACAGAGACAACAAATCAAAAGACTGAATTACATGCAATCCAATTAGCCTTGCAG
GATTCCGGATCAGAAGTAAATATAGTAACAGACTCACAATATGCATTAGGAATCATTCAG
GCACAACCAGACAAGAGTGAATCAGAAGTAGTCAGCCAAATAATAGAGGAGCTAATAAGA
AAGGACAAGGTCTACCTGTCATGGGTACCAGCACACAAGGGGATTGGAGGAAATGAACAA
GTAGATAAATTAGTCAGTTCAGGAATCAGGAAGGTACTATTTTTAGATGGGATAGATAAA
GCTCAAGAAGAACATGAAAGATATCACAGCAATTGGAGAACAATGGCTAGTGATTTTAAT
TTGCCACCTATAGTAGCAAAGGAAATAGTAGCTAGCTGTGATAAATGTCAACTAAAAGGG
GAAGCTATGCATGGACAAGTAGACTGTAGTCCAGGGATATGGCAATTAGACTGCACACAT
CTAGAAGGAAAAGTCATCCTGGTAGCAGTCCACGTGGCCAGTGGATACATAGAAGCAGAA
GTCATCCCAGCAGAAACAGGACAGGAGACAGCATACTTTCTGCTAAAATTAGCAGGAAGA
TGGCCAGTAAAAGTAATACACACAGACAATGGTAGCAATTTCACCAGCGCTGCAGTTAAA
GCAGCCTGTTGGTGGGCCAATGTCCAACAGGAATTTGGGATCCCCTACAATCCCCAAAGT
CAAGGAGTAGTAGAATCTATGAATAAGGAATTAAAGAAAATCATAGGGCAGGTAAGAGAC
CAAGCTGAACACCTTAAGACAGCAGTACAAATGGCAGTATTCATTCACAATTTTAAAAGA
AAAGGGGGGATTGGGGGGTACAGTGCAGGGGAAAGAATAATAGACATAATAGCAACAGAC
ATACAAACTAAAGAACTACAAAAACAAATTACAAAAATTCAAAATTTTCGGGTTTATTAC
AGGGACAGCAGAGACCCAATTTGGAAAGGACCAGCAAAACTACTCTGGAAAGGTGAAGGG
GCAGTAGTAATACAAGACAATAGTGATATAAAAGTAGTACCAAGAAGGAAAGCAAAGATC
ATTAGGGATTATGGAAAACAGATGGCAGGTGATGATTGTGTGGCAGGTAGACAGGATGAG
GATTAGAACATGGAACAGTTTAGTAAAACATCATATGTATGTCTCAAAGAAAGCTAAAAA
ATGGGTCTATAGACATCATTATGAAAGCCAGAATCCAAAAGTAAGTTCAGAAGTACATAT
CCCACTAGGAGAGGCTGAATTAGTAATAATAACATATTGGGGTCTGCAGACAGGAGAAAA
GGAATGGCATTTGGGTCATGGAGTCTCCATAGAATGGAGGCAGAGAACATATAGAACACA
AATAGATCCTGACCTAGCAGACCGACTGATTCATCTACAATATTTTGACTGTTTTTCAGA
CTCTGCCATAAGGAGAACCATATTAGGACAAGTAGTTAGATATAGGTGTGAATATCCATC
AGGACATAACAAGGTAGGATCCCTACAGTATTTGGCACTGAAAGCATTAACAAATCCAAA
AAAGATAAGGCCACCTCTGCCTAGTGTTAAGAAATTAACAGAAGATAGATGGAACAAGCC
CCAGAAAACCATGGGCCACAGAGAGAACCCTACAATGAATGGACATTAGAACTGTTAGAG
GAGCTCAAAAATGAAGCTGTTAGACATTTTCCTAGGCCCTGGCTTCATGGCCTAGGACAG
CACATCTATAACACTTATGGGGATACTTGGGAAGGGGTTGAAGCTATAATAAGAACTCTG
CAACAACTACTGTTTGTTCATTTCAGAATTGGGTGTCAACATAGCAGAATAGGCATTATA
CCAGGGAGAAGAGGCAGGAATGGAGCCAGTAGATCCTAACCTAGAGCCCTGGAAACATCC
GGGAAGTCAGCCTTCAACTGCTTGTAGCAAGTGTTACTGTAAAAAATGTTGCTGGCATTG
CCAACTATGCTTTCTGAAAAAAGGCTTAGGCATCTCCTATGGCAGGAAGAAGCGGAAGCA
CCGACGAGGAACTTCTCAAAGCAGTAAGGATTGTCAAGATCCTGTACCAAAGCAGTAAGT
AATAAATATATGTAATGCAACCTCTGGAAATTAGTGCAGTAGTAGGACTGATAGTAGCGC
TAATCTTAGCAATAGTAGTGTGGACTATAGTAGCTATAGAATATAGGAAAATACTAAGGG
AAAGAAAAATAGACAGGTTAATTAAGAGAATAAGAGAAAGAGCAGAAGACAGTGGAAATG
AGAGTGAGGGAGACACAGATGAATTGGCCAAACTTGTGGAAATGGGGGACTTTGATCCTT
GGGTTGGTGATAATTTGTAGTGCTGCAGACAACTTGTGGGTTACAGTTTATTATGGGGTT
CCTGTGTGGAGAGATGCAGATACCACCTTATTTTGTGCATCAGATGCCAAAGCGCATGAG
ACAGAAGTGCACAATGTCTGGGCCACACATGCCTGTGTGCCCACAGACCCCAACCCACAA
GAACTACACCTGGAAAATGTAACAGAAAATTTTAACATGTGGAAAAATAACATGGTAGAG
CAGATGCAAGAGGATGTAATCAGTTTATGGGATCAAAGTCTAAAGCCATGTGTAAAGTTA
ACTCCCCTCTGTGTTACTTTAAATTGTTCCCATAAAGTGAACGTAACCAACCCCAAAAAC
CAATCCGAGCTCGAGTTCTATAACATAACAGGAAAGATAGCAGATGAAGTAAGAAACTGC
TCCTTTAATATGACCACAGAACTAGTAGATAAGACGCGGAAAGTCCATGCACTTTTTTAT
AGGCTTGATTTAGTACCAATTGAAAATGATAATAAAAGTTATAGGTTAATAAATTGTAAT
ACTTCAGTCATTAAGCAGGCTTGTCCAAAGGTATCCTTTGATCCAATTCCTATACATTAC
TGTACTCCAGCTGGATATGCGATTCTAAAGTGTAATGATAAGAATTTCACTGGAATAGGG
CCATGTAACAATGTCAGCTCAGTACAGTGCACACATGGAATTAAGCCAGTGGTATCAACT
CAATTGCTGTTAAATGGCAGTCTAGCAGAAGAAGAGATAATAATCAGATCTGAAAATATC
ACAGACAATACCAAAACCATAATAGTGCACCTTAATGAATCTGTAGAAATCAATTGTACC
AGACCCTCCAACAATACAAGAACAAGTGTAAGAATAGGACCAGGGCAAGCATTCTATGGA
ACAGGAGAGATAATAGGAGATATAAGAAAAGCATTTTGTCAGATTAATGGAACAAAATGG
AATAAAACTTTAACACAGGTATCTGAAAAATTAAAAGAGCACTTTAATAATAGTGAGATA
ATCTATCGACCACCCTCAGGAGGAGATCTAGAAATTACAATGCATCATTTTAATTGTAGA
GGGGAATTTTTCTATTGCAATACATCACGACTGTTTAATGAAAGTTGCATAAAAAATGGA
ACTGATGAGGGGTGTAATGGCACTATCATACTCCCATGCAGGATAAAGCAAATTATAAAC
ATGTGGCAGGGAGTAGGACAAGCAATGTATGCTCCTCCCATCAGGGGAAGCATTACTTGT
ATATCAAATATTACAGGAATACTATTGACAAGAGATGGTGGTGATAGGAATGGTACTAAG
GGGAATGAAACCTTCAGACCTGGAGGAGGAAATATAAAGGACAATTGGAGAAGTGAATTA
TATAAATACAAAGTAGTACAAATTGAACCACTAGGAATAGCACCCACCAGGGCAAAGAGA
AGAGTGGTGGAGAGAGAAAAAAGAGCAGTGGGAATAGGAGCTATGATCTTTGGGTTCTTA
GGAGCAGCAGGAAGCACTATGGGCGCGGCGTCAATAACGCTGACGGTACAGGCCAGACAA
TTGTTGTCTGGTATAGTGCAACAGCAAAGCAATTTGCTGAGGGCTATAGAGGCGCAGCAG
CATCTGTTGCAACTCACAGTCTGGGGCATTAAACAGCTCCAGGCAAGAGTCCTGGCTGTG
GAAAGATACCTACAAGATCAGAAGTTCCTAGGACTTTGGGGCTGCTCTGGAAAAATCATC
TGCACCACTGCTGTGCCCTGGAACTCCACTTGGAGTAATAAATCTTATGAAGAGATTTGG
GGCAACATGACATGGACACAATGGGAGAGAGAAATTAGCAATTACACAGGCATAATATAT
GAGATACTTACAGAATCGCAAACCCAGCAGGACAAAAATGAAAAGGATTTGTTAGAGTTG
GACAAATGGGCAAGTCTGTGGAATTGGTTTAACATAACAAGATGGCTGTGGTATATAAAA
ATATTTATAATGATAGTAGGAGGCTTAATAGGTTTAAGAATAATTTTTGCTGTGCTTTCT
ATAGTGAATAGAGTTAGGCAGGGATACTCACCTTTGTCTTTCCAGACCCCTACCCATCAT
CAGAGGGAACCCGACAGGCCCGAAGGAATCGAAGAAGAAGGTGGCGAGCGAGGCAGAGAC
AGATCCGTGAGATTAGTGAGCGGGTTCTTAGCACTTGCCTGGGACGATCTCCGGAGCCTG
TGCCTCTTCAGCTACCACCGCTTGAGAGACTTAGTCTCAATTGCAGCGAGGACTGTGGAA
CTTCTGGGACACAGCAGTCTCAAGGGACTGAGACGGGGGTGGGAAGGCCTCAAATATCTG
GGGAGTCTTCTGCTGTATTGGGGTCAGGAACTAAAAACTAGTGCTATTTCTTTGCTTGAT
GCTATAGCAATAGCAGTAGCGGGGTGGACAGATAGGGTTATAGAAGTAGCACAAACAGCT
TGGAGAGCCTTTCTCCACATACCTAGAAGAATCAGACAGGGCTTAGAAAGGGCTTTGCTA
TAACATGGGAGGCAAGTGGTCAAAAGGTAAGGGATGGCCTCAGGTCAGGGAAAAAATAAA
GCAAACTCCTCCAGCAGCAGAAGGAGTAGGAGCAGTATCTCAAGATTTAGATAAACATGG
AGCAATAACAAGTAGTAATATGAATAATGCTGATTGTACCTGGCTGGGAGCACAAGAGGA
TGAGGATGGGGAAGTAGGATTTCCAGTCAGGCCTCAGGTACCTCTGAGACCAATGACTTA
TAAGGGAGCCTTTGATCTTAGCTTCTTTTTAAGAGAAAAGGGGGGACTGGAAGGGTTAGT
TTACTCCAAGAAAAGACAAGAGATCCTTGACTTATGGGTCTATCATACACAAGGCTTCTT
CCCTGACTGGCACAACTACACACCAGGGCCAGGGATCAGATATCCACTGTGCTTTGGATG
GTGCTTCAAGCTAGTACCAGTTGACCAAGGAGAAGTAGAGGAGGACAACAAAGGAGAGAA
CAACTGCCTGTTACACCCCATGAGCCAGCATGGAATGGAGGACGAAGACAGAGAAGTGCT
GATATGGAAGTTTGACAGCTCCCTAGCACGAAGACACGTAGCCCGAGAACTGCGTCCGGA
GTACTATAAAGACTGCTGACAAAGAAGTTTCTAACGGGGACTTCCGCTGGGGACTTTCCA
GGGGAGGTGTGGCCGGGGCGGAGTTGGGGAGTGGTTTACCCTCAGATGCTGCATAAAAGC
AGCCGCTTTTCGCTTGTACTGGGTCTCTCTTGTTAGACCAGGTCGAGCCCGGGAGCTCTC
TGGCTAGCAAGGGAACCCACTGCTTAAAGCCTCAATAAAGCTTGCCTTGAGTGCTTAAAG
TAGTGTGTGCCCGTCTGTGTTAGGACTCTGGTAACTAGAGATCCCTCAGACCACTCTAGA
CTGAGTAAAAATCTCTAGCA
>02_AG.-.2000.LA11ZaCh.KU168266
TGGAAGGGTTAATTTACTCCCCAAAAAGACAAGAAATCCTTGATCTGTGGGTTTACAACA
CACAAGGCTACTTCCCTGATTGGCAGAACTACACACCAGGGCCAGGGATTAGATACCCAC
TGACCTTTGGATGGTGCTTCAAGCTAGTACCAGTTGATCCAGAGGAGGTAGAAAAGGCTA
ATGAAGGAGACAATAACTGCTTATTACACCCCATGAGCCAACATGGAATGGAAGATGGAG
ACAGAGAAGTACTGCAGTGGAAGTTTGACAGCCGCCTGGCATTTAGACACGTAGCCAAAG
AGAAACATCCGGAGTTCTACCAAAACTAAGACTACTGACACAGAGATTGCTGACATAGAA
GTTGCTGACAGGGACTTTCCGTGCTGGGGACTTTCCGGGGAGGTGTGGTTTGGGAGGAGT
TGGGGAGTGGCTAGCCCTCAAGTGCTGCATATAAGCAGCTGCTTTCTGCCTGTACTGGGT
CTCTCTTGTTAGACCAGATCTGAGCCTGGGAGCTCTCTGGCTAGCAAGGGAACCCACTGC
TTAAGCCTCAATAAAGCTTGCCTTGAGTACTTCAAGTAGTGTGTGCCCGTCTGTTGTGTG
ACTCTGGTAACTAGAGATCCCTCAGACCACTATAGATTGTGTAAAAATCTCTAGCAGTGG
CGCCCGAACAGGGACCGGAAGTTAATAGGGACTCGAAAGCGAAAGTTCCAGAGGAGCTCT
CTCGACGCAGGGACTCGGCTTGCTGAGGTGCACACAGCAAGAGGCGAGAGCGGCGACTGG
TGAGTACGCCAATTTTTGACTAGCGGAGGCTAGAAGGAGAGAGATGGGTGCGAGAGCGTC
GGTATTAAGTGGGGGAAAATTAGATTCATGGGAAAAAATTCGGTTAAGGCCAGGGGGAAA
GAAAAAATATAGACTAAAACATTTAGTATGGGCAAGCAGGGAGCTGGAAAGATTCGCGCT
TAACCCTGGCCTATTAGAAACAGCAGAAGGGTGTCAACAGCTAATGGAACAGTTACAATC
AACTCTCAGGACAGGATCAGAAGAACTTAAATCACTATTTAATACAATAGCAACCCTTTG
GTGCGTACATCAAAGGATAGACATAAAAGACACCAAGGAAGCCTTAGATAAAATAGAGGA
AATACAAAATAAGAACAAGCAAAAGACACAGCAGGCGGCAGCTGCCACAGGAAGCAGCAG
CCAAAATTACCCTATAGTGCAAAATGCACAGGGACAGATGATACATCAGTCCATGTCACC
GAGGACTTTGAATGCATGGGTAAAGGTAATAGAAGAAAAGGCTTTCAGTCCAGAAGTAAT
ACCCATGTTTTCAGCATTATCAGAGGGAGCCACCCCACAAGATTTAAACATGATGCTAAA
CATAGTGGGGGGACATCAGGCAGCAATGCAGATGTTAAAAGATACCATCAATGAGGAAGC
TGCAGATTGGGACAGGGCACATCCAGTACATGCAGGGCCTATTCCACCAGGCCAGATGAG
GGAACCAAGGGGAAGTGACATAGCAGGAACTACTAGTACCCTTCAAGAACAAATAGGATG
GATGACAAGCAATCCACCTATCCCAGTGGGAGAAATCTATAAAAGATGGATAGTCCTGGG
ATTAAATAAAATAGTAAGAATGTATAGCCCTGTCAGCATTTTGGACATAAGACAAGGGCC
AAAAGAGCCCTTTAGAGATTATGTAGATAGGTTCTTTAAAACTTTGAGAGCTGAACAAGC
TACACAGGAGGTAAAAAACTGGATGACAGAAACCTTAATGGTCCAAAATGCGAATCCAGA
CTGTAAGTCCATTTTAAGAGCACTAGGACCAGGGGCTACATTAGAAGAAATGATGACAGC
ATGTCAGGGAGTGGGAGGACCTGGCCATAAAGCAAGGGTTTTGGCTGAGGCAATGAGCCA
AGTGCATCAGACCAACATAATGATGCAGAGAGGCAATTTTAGGGGCCAGAAAATAATAAA
GTGTTTCAATTGTGGCAAAGAAGGACACCTAGCCAGAAATTGCAAGGCCCCTAGGAAAAG
GGGCTGTTGGAAATGTGGGAAGGAAGGACACCAAATGAAAGATTGTACTGAGAGACAGGC
TAATTTTTTAGGGAAAATTTGGCCTTCCAGCAAAGGGAGGCCAGGAAATTTTCCTCAGAG
CAGACCAGAACCAACAGCCCCACCAGCAGAGAGCTTTGGAATGGGGGAAGAGATACCCTC
CTCTCCGAAGCAGGAACCGAGGGACAAGGGACTATACCCTCCTTTAACTTCCCTCAAATC
ACTCTTTGGCAACGACCCTTAGTCACAGTAAAAATAGGGGGACAGCTAATAGAAGCCCTA
TTAGACACAGGAGCAGATGATACAGTATTAGAAGAAATAAATTTACCAGGAAAATGGAAA
CCAAAAATGATAGGGGGAATTGGAGGTTTTATCAAAGTAAGACAGTATGATCAGATACTT
ATAGAAATTTGTGGAAAAAAGGCCATAGGTACAGTATTAGTAGGACCTACACCTGTCAAC
ATAATTGGACGAAACATGTTGACTCAGATTGGCTGTACTTTAAATTTTCCAATTAGTCCT
ATTGAAACCGTGCCAGTTAAATTAAAGCCAGGAATGGATGGCCCGAAGGTTAAACAATGG
CCATTGACAGAAGAAAAAATAAAAGCATTAACAGACATTTGTACAGAGATGGAAAAGGAA
GGGAAAATTTCAAAAATTGGGCCTGAAAATCCATACAATACTCCAGTATTTGCCATAAAG
AAAAAAGATAGTACTAAATGGAGAAAATTAGTAGATTTCAGAGAACTCAATAAGAGAACT
CAAGACTTCTGGGAGGTCCAATTAGGAATACCTCATCCCGCGGGATTAAAATTGAAAAAA
TCAGTAACGGTACTAGATGTGGGGGATGCATACTTTTCAGTTCCCTTAGATCCAGACTTT
AGAAAGTATACTGCATTCACTATACCTAGTGTAAATAATGCAACACCAGGGATTAGGTAT
CAGTACAATGTGCTTCCACAGGGATGGAAAGGATCACCAGCAATATTTCAGGCAAGCATG
ACAAAAATTTTAGAGCCCTTTAGAACAAAAAATCCAGAAGTGGTGATCTACCAATATATG
GATGATTTATATGTAGGATCTGACTTAGAGATAGGGCAGCATAGAGAAAAAATAGATGAG
TTGAGAGAACATCTACTGAAATGGGGATTAACCACACCAGACAAAAAACATCAGAAAGAA
CCTCCATTTCTTTGGATGGGATATGAACTCCATCCTGACAAATGGACAGTCCAGCCTATA
CAGTTGCCAGAAAAAGACAGCTGGACTGTCAATGATATACAGAAACTAGTGGGAAAACTA
AATTGGGCAAGTCAAATTTATGCAGGAATTAAAGTAAAACAACTGTGTAGACTCCTTAGG
GGAGCCAAAGCACTAACAGATATAGTAACACTGACTGAGGAAGCAGAATTAGAATTGGCA
GAGAACAGAGAGATTCTAAAAGAACCTGTACATGGAGTATATTATGACCCAACAAAAGAC
TTAGTAGCAGAAATACAGAAACAAGGGCAAGACCAATGGACATATCAAATTTATCAAGAG
CCATTTAAGAATCTAAAAACAGGAAAATATGCAAAAAGGAGGTCCGCCCACACTAATGAT
GTAAAACAGTTAACAGAGGTAGTGCAAAAAGTGGTTACAGAAAGCATAGTAATATGGGGA
AAGGCCCCTAAATTTAGGCTACCCATACAAAAAGAAACATGGGAAGCTTGGTGGATGGAG
TATTGGCAGGCTACCTGGATTCCTGAATGGGAGTTTGTCAATACCCCTCCTCTGGTAAAA
TTATGGTACCAGCTAGAGAAAGACCCCATAGTAGGAGCAGAAACTTTCTATGTAGATGGG
GCAGCTAATAGGGAGACTAAGCTAGGAAAAGCAGGGTATGTCACTGACAGAGGAAGACAA
AAGGTTGTTTCCCTAACTGAGACAACAAATCAAAAGACTGAATTACATGCAATTCATCTA
GCCTTGCAGGATTCAGGGTCAGAAGTAAATATAGTAACAGACTCACAGTATGCATTAGGA
ATCATTCAGGCACAACCAGACAGAAGTGAATTAGAGTTAGTCAATCAAATAATAGAGAAG
CTCATAGAAAAGGACAAAGTCTACCTGTCATGGGTACCAGCACACAAGGGGATTGGAGGA
AATGAACAAGTAGATAAATTAGTCAGTAGTGGAATAAGAAAGGTACTATTTTTAGATGGC
ATAGATAAAGCCCAAGAAGAGCATGAAAGATATCACAGCAACTGGAGAGCCATGGCTAGT
GATTTTAATCTGCCACCTATAGTAGCAAAAGAAATAGTGGCCAGCTGCGATAAATGTCAG
CTAAAAGGAGAAGCCATGCATGGACAAGTAGACTGTAGTCCAGGAATATGGCAATTAGAT
TGTACACATTTAGAAGGAAAAATTATCCTGGTAGCAGTCCATGTAGCCAGTGGCTATATA
GAAGCAGAAGTTATCCCAGCAGAAACAGGACAGGAGACAGCATACTTTATATTAAAATTA
GCAGGAAGATGGCCAGTGAAAGTAATACACACAGACAATGGCAGCAATTTTACAAGTGCT
GCAGTAAAAGCAGCATGTTGGTGGGCAAATGTCACACAAGAATTTGGGATTCCCTACAAT
CCCCAAAGCCAAGGAGTAGTAGAATCTATGAATAAAGAATTAAAGAAAATTATAGGGCAG
GTCAGAGATCAAGCTGAACACCTTAAGACAGCAGTACAGATGGCAGTATTCATTCACAAT
TTTAAAAGAAAAGGGGGGATTGGGGGGTATAGTGCAGGGGAAAGAATAATAGACATAATA
GCATCAGAAATACAAACTAAAGAACTACAAAAACAGATTACAAAAATTCAAAATTTTCGG
GTTTATTACAGGGACAGCAGAGACCCCATTTGGAAAGGACCAGCAAAACTACTCTGGAAA
GGTGAAGGGGCAGTAGTAATACAGGACAATAGTGAGATAAAGGTAGTACCAAGAAGAAAA
GTAAAAATCATTAGAGATTATGGAAAACAGATGGCAGGTAATGATTGTGTGGCAGGTAGA
CAGGAGGAGGATTAAAACATGGCACAGTTTAGTAAAACATCATATGTATATCTCTAAGAA
AGCTAAGAGGTGGTTTTATAGACATCACTATGAAAGTAGGCATCCAAAAGTAAGTTCAGA
AGTACACATCCCACTAGGAGAGGCTATCTTAGTAGTAAGAACATATTGGGGTCTAAATAC
AGGAGAAAGAGACTGGCACTTGGGTCATGGGGTCTCTATAGAATGGAAGCAGAAAAAATA
TAGCACACAAATAGATCCTGACCTAGCAGACCAACTGATTCACTTGCATTATTTTGACTG
TTTTTCAGAATCTGCCATAAGGAAAGCCATATTAGGACAAGTAGTTAGCCCTAGTTGTGA
ATATCAAGCAGGACATAATAAGGTAGGATCGCTACAATATTTGGCACTAAAAGCATTAGT
AGCACCGACAAGCACAAAGCCACCTTTGCCTAGTGTTAAGAAATTAGCAGAAGACAGATG
GAACAAGCCCCAGAAGACCAGGGGCCACAGAGGGAGCCGTTCAATGAATGGACACTAGAA
CTGTTAGAAGAACTTAAACAGGAAGCTGTCAGACATTTTCCTAGGCCGTGGCTCCAGGGA
TTAGGACAATATATCTATAACACATATGGGGATACCTGGGAAGGGGTTATAGCTATAATA
AGAATTTTGCAACAACTGCTATTTGTTCATTTCAGAATTGGGTGTCATCATAGCAGAATA
GGCATTATTCGAGGGAGAAGAGGCAGGAATGGAGCTGGTAGATCCTAGCCTAGAGCCCTG
GAACCACCCGGGAAGTCAGCCTACAACTGCTTGTAGCAAATGTTATTGTAAAAAGTGCTG
CTGGCATTGCCAATTATGCTTTCTGAACAAGGGCTTAGGCATCTCCTATGGCAGGAAGAA
GCGGAGACGCCGACGAGGACCTCCTCAACGCCATCAGGATCATCAAAATCCTGTACCAAA
GCAGTGAGTAGTAATAATTAGTATATGTGATGCGATCCTTAGAAATAGCTGCAATAGTAG
GACTAGTAGTAGCATTCATAGCAGCCATAACTGTGTGGACCATAGTACTTATTGAATATA
GGAAAATAAGGAAACAGAAGAAAATAGACAGGTTACTTGAGAGAATAAGAGAAAGAGCAG
AAGATAGTGGCAATGAGAGTGAGGGGGATACAGAAGAATTATCCACTCTTATGGAGATGG
GGTATGATAATATTTTGGATTATGATCATTTGTAATGCTGAAAAGTTGTGGGTCACGGTC
TACTATGGGGTACCTGTGTGGAGAGACGCAGATACCACCCTATTTTGTGCATCAGATGCT
AAGGCATATGAGACAGAAGTACATAATGTCTGGGCCACACATGCATGTGTACCCACAGAC
CCTGACCCACAAGAAATGCTTTTGGAAAATGTAACAGAAAATTTTAACATGTGGAAAAAT
AACATGGTAGAGCAGATGCATGAAGATATAATTAGTTTATGGGATGAAAGCCTAAAGCCA
TGTGTAAAGTTGACCCCTCTCTGCGTTACTTTAGAATGTGGTAACGTCACCAAAAACAAT
TTCACTGACAAAAACATGAAAGAGGAAATAAAAAACTGCTCTTACAATGCAACCACAGAA
TTAAGAGATAAGACACAGAAAATATATTCACTTTTTTATAGACAGGATGTGGTACAAATT
GATGAAAACAATAGTCATGGTAGAAACAGTAGTAATAGGTATAGACTGATAAATTGTAAT
ACCTCAACCATTACACAGGCTTGTCCAAAGGTAACCTTTGAGCCAATTCCCATACATTAC
TGTGCCCCAGCTGGTTTTGCGATTCTAAAGTGTAATGAAAAGAAATTCAATGGAACAGGG
CCATGCAAGAATGTCAGCACGGTACAATGCACACATGGAATCAGGCCAGTGGTATCAACT
CAACTACTGTTGAATGGCAGCCTAGCAGAAGAAGGTGTAATGATCAGATCTGAAAACCTC
ACAGACAATGTCAAAACCATAATAGTACAGCTTAATGAGACTGTACAAATTAATTGTACC
AGACCCAACAACAATACAAGAAAAAGTGTAAGAATAGGGCCAGGGCAAGCATTTTATGCA
GCAGGTGAAATAATAGGGGATATAAGACAAGCATATTGTAATGTCAGTAAAACACAATGG
AATGGAGCTTTATACAAGGTAGTTAAACAATTAAGACAACACTTTAATAAAACAATAATA
TTTACTAATTCCTCAGGAGGGGATTTAGAAATTACAACACATAGCTTTAATTGTGGAGGA
GAATTTTTCTATTGCAATACATCAGGCCTGTTTAATAGTACTTGGAATGTGACCACCAGC
CTCAACCAGAGTGAAGCGGACGTAAATATAACTCTCCCATGCAAAATAAAACAAATTGTA
CGTATGTGGCAGGGAGTAGGACAAGCAATGTATGCCCCTCCCATTCAAGGAGTAATTAAC
TGTACATCAAACATCACAGGGCTACTGCTAACAAGAGACGGGGGGAGGGATAATGGTGCA
AATGAGACGTTCAGACCCGGAGGAGGAAATATAAAGGACAATTGGAGAAGTGAATTATAT
AAATATAAGGTAGTAAAAATTGAACCACTAGGTGTAGCACCCACCCGTGCAAAAAGAAGA
GTGGTGGAGAGAGAAAAAAGAGCAGTTGGACTGGGAGCTGTCCTCTTTGGGTTCTTAGGA
GCAGCAGGAAGCACTATGGGCGCGGCGTCAATAACGCTGACGGTACAGGCCAGACAATTA
TTGTCTGGTATAGTGCAACAGCAGAACAATCTGCTGAGGGCTATAGAGGCTCAACAGCAA
ATGTTGAAACTTACGGTCTGGGGCATTAAACAGCTCCAGGCAAGAGTCCTGGCTGTGGAA
ACGTACCTAAAGGATCAACAGCTCCTAGGAATTTGGGGTTGCTCTGGAAAACTCATCTGC
ACCACTACTGTACCCTGGAACTCGAGTTGGAGTAATAAAACTTATGAGGACATATGGGAT
AATATGACCTGGCTGCAATGGGATAAAGAAATTAGCAATTACACAAACCTAATATATATG
CTAATTGAAAAAGCGCAAAACCAGCAGGAAAAGAATGAACAAGAATTATTGGCATTGGAC
AAGTGGGCAAGTCTGTGGACTTGGTTTGACATATCAAAATGGTTATGGTACATAAAAATA
TTTATAATGATAGTAGGAGGCTTAATAGGATTAAGAATAGTTTTTGCTGTGTTCACCATA
ATAAATAGAGTTAGGCAGGGATACTCACCTTTGTCGTTCCAGACCCTTACCCCTCACCAG
AGGGAACCCGACAGGCCCGAAAGAATCGAAGAAGGAGGTGGAGAGCAAGACAGAGACAGA
TCGGTGAGATTAGTCAGCGGATTCTTAGCACTTGCGTGGGACGACCTGCGGAGCCTGTGT
CTCTTCCTCTACCACCGCTTGAGAGACTTTGTATTGATTGCAGCAAGGACTGTGGAACTC
CTGGGACACAACAGTCTCAAGGGACTGAGACTGGGGTGGGAAGTCCTCAAATATCTGGGG
AATTCTCTATCATACTGGGGTCAGGAACTAAAGAATAGTGCTATTAATCTGCTTGATACA
ATAGCAATAGCAGTAGCTAACTGGACAGATAGAGTCATAGAAATAGGACAAAGAGCTGGT
AGAGCTCTTCTCCACATACCTAGAAGAATCAGACAAGGCTTAGAAAGGGCTTTGCTATAA
CATGGGTGGCAAGTGGTCAAAAAGCAGCATAGTGGGATGGCCTAAGGTTAGGGAAAGAAT
AGCACGAACCCCTCCAGCAGCAGAAGGAGTAGGAGCAGCATCTCAAGATTTAGATAAACA
TGGAGCAATCACAAGCAGTAATACAGCACATACTAATGCTGACTGTGCCCGGCTTGAAGC
ACAAGAGGAGGAAGGGGATGTAGGCTTTCCAGTCAGGCCACAGGTTCCTTTAAGGCCAAT
GACTTATAAGGGAGCTTTCGATCTCAGCCACTTTTTAAAAGAAAAGGGGGGACTGGATGG
GTTAATTTACTCCAAGAAAAGACAAGAGATCCTTGATTTGTGGGTTTATAACACACAAGG
ATTCTTCCCAGATTGGCAGAACTACACACCAGGGCCAGGGACTAGATTCCCACTGACCTT
TGGGTGGTGCTTCAAACTAGTACCAATGGATCCAACAGAGGTAGAGGAAGCCAATAAAGG
AGAAAACAACAGTTTATTACACCCCATCTGTCAACATGGAATGGAGGACGAAGACAGAGA
AGTGCTGATCTGGAGATTTGACAGTCGCCTGGCATTTGTACACACAGCTCGAGAGAAGCA
TCCGGAGTTCTATAAAGACTGCTGACACAGAAGTTGCTGACAGGGACTTTCCGTGCTGGG
GACTTTCCGGGGAGGTGTGGTTTGGGAGGAGTTGGGGAGTGGCTAGCCCTCAAGTGCTGC
ATATAAGCAGCTGCTTTCTGCCTGTACTGGGTCTCTCTTGTTAGACCAGATCTGAGCCTG
GGAGCTCTCTGGCTAGCAAGGGAACCCACTGCTTAAGCCTCAATAAAGCTTGCCTTGAGT
ACTTCAAaaa
>02_AG.CM.2004.459-16.MH705136
TGGATGGGTTAATTTACTCCAAGAAAAGACAAGAAATCCTTGATCTGTGGGTCTATAACA
CACAAGGATTCTTCCCAGATTGGCAGAACTACACACCAGGACCAGGGATTAGATACCCAC
TGACCTTTGGGTGGTGCTTCAAACTAGTACCAATGGAACCAGCTGAGATAGAGGAAGCCA
ATAAAGGAGAGAACAACAGTTTATTACACCCCATCTGCCAGCATGGAATAGAGGACGAAG
ATAGAGAAGTGCTGGTCTGGAGATTTGACAGTCGCCTGGCATTAAAACACAGAGCTCAAG
AGATGCATCCGGAGTATTACAAAGACTGCTGACACAGAAGTTGCTGACACAGAAGTTGCT
GACAGGGACTTTCTGCTGGGGACTTTCCGAGGGAGGTGTGGTTTGGGAGGAGTTGGGGAG
TGGCTAACCCTCAGATGCTGCATATAAGCAGCCGCTTCTCGCTTGTACTGGGTCTCTCGT
GCTAGACCAGATCTGAGCCTGGGAGCTCTCTGGCTAGCAGGGGAACCCACTGCTTAAAGC
CTCAATAAAGCTTGCCTTGAGTGCTTAAAGTAGTGTGTGCCCGTCTGTTGTGTGACTCTG
GTAACTAGAGATCCCTCAGACCACTCTAGTCTGCGTAAAAATCTCTAGCAGTGGCGCCCG
AACAGGGACTTGAAGGTAATAGGGACTCGAAAGCGAAAGTGCCAGAGAAGATCTCTCGAC
GCAAGGACTCGGCTTGCTGAGGTGCACGCAGCAAGAGGCGAGAGCGGCGACTGGTGAGTA
CGCCAATTTTGACTAGCAGAGGCTAGAAGGAGAGAGATGGGTGCGAGAGCGTCAGTGTTA
ACTGGGGGAAAATTAGATTCATGGGAGAAAATTCGGTTAAGGCCAGGGGGAAAGAAAAAA
TATAGACTAAAACATCTAGTATGGGCAAGCAGGGAGCTGGAAAGATTTGCACTTAACCCT
GGCCTTTTAGAATCAGCAGAAGGATGTCAACAAATAATGGAACAGTTACAACCAGCTCTC
AAGACAGGATCAGAAGAACTTAAATCATTATTTAATACAGTAGCAGTCCTTTATTGTGTA
CACCAAAGGATAGAGATAAAAGACACCAAGGAAGCCTTAGATAAAATAGAAGAAATGCAA
AATAAGAGCAAGCATAAGGCACAGCAGGCAGCAGCTGCCACAGGAAGCTGCAGCCAAAAT
TACCCTATAGTGCAAAATGCTCAAGGGCAAATGGTACATCAGCCCATGTCACCTAGGACT
TTGAATGCATGGGTGAAGGTAATAGAAGAAAAGGGTTTCAGCCCAGAAGTAATACCCATG
TTTTCAGCATTATCAGAGGGAGCCACCCCACAAGATTTAAATATGATGTTAAATATAGTG
GGGGGACACCAGGCAGCAATGCAGATGTTAAAGGATACCATCAATGAGGAAGCTGCAGAA
TGGGACAGGTTACATCCAGTACATGCAGGGCCTATTCCACCAGGCCAGATGAGAGAACCA
AGGGGAAGTGACATAGCAGGAACTACTAGTAACCTTCAAGAGCAAATAGGATGGATGACA
GGCAATCCATCTATCCCAGTGGGAGACATCTATAAAAGATGGATAATCCTGGGATTGAAT
AAGATCGTAAGAATGTATAGCCCTGTCAGCATCTTGGATATAAAACAAGGGCCAAAAGAA
CCCTTTAGAGATTATGTAGATAGGTTCTTCAAAACTCTGAGAGCTGAACAAGCTACACAG
GAGGTAAAAGGCTGGATGACAGAAACCTTGCTAGTTCAAAATGCGAATCCAGACTGTAAG
ACCATTTTAAAAGCATTAGGAACAGGGGCTTCATTAGAAGAAATGATGACAGCATGCCAG
GGAGTGGGAGGACCTGGCCATAAAGCAAGGGTTCTGGCTGAGGCAATGAGTCAAGTACAA
CAGACAAACGTAATGATGCAGAGAAGCAATTTTAGGGGCCAGAGAACAATAAAGTGTTTC
AACTGTGGCAAAGAAGGACACCTAGCTAGAAATTGCAAGGCCCCTAGGAAAAGGGGCTGT
TGGAAGTGTGGGAAGGAGGGACACCAAATGAAAGACTGCACTGAGAGACAGGCTAATTTT
TTAGGGAAAATTTGGCCTTCCAACAAGGGGAGGCCAGGAAACTTTCCTCAGAGCAGACCA
GAACCAACAGCCCCACCAGCAGAGAGCTTTGGGATGGGGGAAGAGATACCCTCCTCTCCG
AAGCAGGAACCGAGGGACAAGGGAATATATCCTCCTTTAACTTCCCTCAAATCACTCTTT
GGCAACGACCCTTAGTTACAGTAAGGATAGGGGGACAGCTAATAGAAGCCCTATTAGACA
CAGGAGCAGATGATACAGTATTAGAAGAAATAAATTTACCAGGAAAATGGAAACCAAAAA
TGATAGGGGGAATTGGAGGTTTTATCAAAGTAAGACAATATGATCAGATACTTATAGAAA
TTTGTGGAAAAAGAGCTATAGGTACAGTGTTAGTAGGACCTACACCTGTCAACATAATTG
GACGAAATATGTTGACTCAGATTGGGTGTACTTTAAATTTTCCAATTAGTCCTATTGAAA
CTGTACCAGTAAAATTAAAGCCAGGAATGGATGGCCCAAAGGTTAAACAATGGCCATTGA
CAGAAGAAAAAATAAAGGCGTTAACAGAAATTTGTATGGAGATGGAAAAGGAAGGAAAAA
TTTCAAAAATTGGGCCTGAAAATCCATACAATACTCCAGTATTTGCCATAAAGAAAAAAG
ATAGTACTAAATGGAGAAAATTAGTAGACTTTAGAGAACTCAATAAAAGGACTCAAGACT
TCTGGGAGATACAATTAGGAATACCTCATCCCGCGGGATTAAAAAAGAAAAAATCGGTAA
CAGTACTAGATGTAGGGGATGCATATTTTTCAGTTCCCCTAGATAAAGACTTTAGAAAGT
ATACTGCATTCACTATACCTAGTGTAAATAATGAGACACCGGGGATTAGATATCAGTACA
ATGTGCTTCCACAGGGATGGAAAGGATCACCAGCAATATTTCAGGCTAGCATGACAAAGA
TCTTAGAGCCCTTTAGAATAAAAAATCCAGAGATGGTGATTTACCAATATATGGATGATT
TATATGTAGGATCTGACTTAGAGATAGGGCAGCATAGAGCAAAAATAGAGGAGCTGAGAG
AACATCTACTGAAATGGGGATTTACCACACCAGACAAAAAGCATCAGAAAGAACCTCCAT
TTCTTTGGATGGGGTATGAACTCCATCCTGACAAATGGACAGTCCAGTCTATAGAGCTGC
CAGAAAAAGACAGTTGGACTGTCAATGATATACAGAAATTAGTAGGAAAACTAAATTGGG
CAAGTCAGATTTATGCAGGAATTAAAGTAAAGCAACTGTGTAAACTCCTCAGGGGAGCCA
AAGCACTGACAGATATAGTAATACTGACAGAGGAAGCAGAATTAGAATTGGCAGAGAACA
GGGAAATTCTAAAAGAACCTGTACATGGAGTCTATTATGACCCAACAAAAGACCTAGTAG
CAGAAATACAGAAACAAGGGCAAGACCAATGGACATATCAAATTTATCAAGAGCCATTTA
AAAATCTAAAAACAGGAAAATATGCAAAAAAGAGGTCTGCTCACACTAATGATGTAAAAC
AATTAACAGAGGTAGTGCAAAAAGTAGCCTTAGAAAGCATAGTAATATGGGGAAAGACCC
CTAAATTTAGACTACCCATACAAAAAGAAACATGGGAAGCATGGTGGATGGAGTATTGGC
AGGCTACCTGGATTCCTGAATGGGAGTTTGTCAATACCCCTCCTCTAGTAAAATTATGGT
ATCAGTTAGAGAAAGAACCAATAGTAGGGGCAGAAACTTTCTATGTAGATGGGGCAGCTA
ATAGGGAGACTAAGCTAGGAAAAGCAGGGTATGTCACTGACAGAGGAAGACAAAAGGTTG
TTTCCCTAACTGAGACAACAAATCAGAAGACTGAGTTACATGCAATTCATCTAGCCCTGC
AGGATTCAGGATCAGAAGTAAATATAGTAACAGACTCACAGTATGCATTAGGAATCATTC
AGGCACAACCAGACAGGAGTGAATCAGAGTTGGTCAATCAAATAATAGAGAAGCTAATAG
AAAAGGACAAAGTCTACCTGTCATGGGTACCAGCACATAAAGGGATTGGAGGAAATGAAC
AAGTAGATAAATTAGTCAGTAATGGAATTAGGAGAGTACTATTTTTAGATGGAATAGATA
AAGCCCAAGAAGAGCATGAAAGATATCACAGCAATTGGAGAGCAATGGCTAGTGATTTTA
ATCTGCCACCTATAGTAGCAAAAGAAATAGTGGCCAGCTGTGACAAATGCCAGCTAAAAG
GGGAAGCCATGCATGGACAAGTAGACTGTAGTCCAGGAATATGGCAATTAGATTGTACAC
ATTTAGAAGGGAAAATTATTATAGTAGCAGTCCATGTAGCCAGTGGCTATATAGAAGCAG
AAGTTATCCCAGAAGAAACAGGACAGGAGACAGCATACTTTATATTAAAATTAGCAGGAA
GATGGCCAGTGAAAGTAATACACACAGACAATGGCAGAAATTTCACCAGTGCTGCAGTAA
AGGCAGCATGTTGGTGGGCAAATGTCACACAAGAATTTGGAATTCCCTACAATCCCCAAA
GCCAAGGAGTAGTGGAATCTATGAATAAAGAATTAAAGAAAATTATAGGGCAGGTCAGGG
ATCAAGCTGAACACCTTAAGACAGCAGTACAAATGGCAGTATTCATCCACAATTTTAAAA
GAAAAGGGGGGATTGGGGGGTACAGTGCAGGAGAAAGAATAATAGACATAATAGCATCAG
ATATACAAACTAAAGAACTACAAAAACAAATTATAAAAATTCAAAATTTTCGGGTTTATT
ACAGGGACAGCAGAGATCCAATTTGGAAAGGACCAGCAAAACTACTCTGGAAAGGTGAAG
GGGCAGTAGTAATACAGGACAATAGTGATATAAAGGTAGTGCCAAGAAGAAAGGTAAAGA
TCATTAAGGATTATGGAAAACAGATGGCAGGTGATGATTGTGTGGCAGGTAGACAGGATG
AGAATTAGAACATGGAACAGTCTAGTAAAACATCATATGTATGTCTCTAAGAAAGCCAGA
GATTGGTTTTATAGACATCACTATGAGAGTAGACATCCAAAGGTAAGTTCAGAAGTACAC
ATTCCACTAGGGGATGCTAAATTGGTAATAAGAACATATTGGGGTCTGCATACAGGAGAA
AGAGACTGGCACTTGGGTCATGGGGTCTCCATAGAATGGAGACAGAAAAGATATAGCACA
CAAATAGATCCTGACCTAGCAGACCGACTAATTCACCTGCATTATTTTAACTGTTTTTCA
GACTCTGCCATAAGGAAAGCCATATTAGGACAAATAGTTAGACCTAGGTGTGAATATCAA
GCAGGACATAATAAGGTAGGATCTCTACAATATTTGGCACTGAAAGCATTAGTAACACCA
ACAAAGGTAAAGCCACCTTTGCCTAGTGTTCAGAAATTAACAGAAGACAGATGGAACAAG
CCCCAGAAGACCAGGGGCCACAAAGAGAGCCGTTCAATGAATGGACATTAGAATTGTTAG
AAGAGCTTAAAACTGAAGCTGTTAGACATTTTCCTAGGCCATGGCTACATGGATTAGGAC
AACATATCTATAACACATATGGGGATACTTGGGAAGGGGTTGAAGCTATAATAAGAATCT
TGCAACAACTACTGTTTGTCCATTTCAGAATTGGGTGCCAACATAGCAGAATAGGCATTA
TTCCAGGGAGAAGAGGCAGGAATGGAGCTGGTAGATCCTAGCCTAGAGCCCTGGAACCAC
CCGGGAAGTCAGCCTACAACTGCTTGTAGCAACTGTTACTGTAAAGTGTGCTGTTGGCAT
TGTCAATTATGCTTTCTGAAAAAGGGCTTAGGCATCTCCTATGGCAGGAAGAAGCGGAGA
CCCCGACGAGGAACTCCTCAGAGCTGTCAGGATCATCAAAATCCTGTACCAAAGCAGTAA
GTAATAATTAGTATATGTGATGCAACCCTTAGAAATAGCTGCAATAGTAGGACTAGTAGT
AGCATTCATAGCAGCCATAGTTGTGTGGACCATAGTACTTATAGAATATAGGAGAATAAG
AAAACAAAAGAAAATAGACAGTTTACTTGCTAGAATACAGGAAAGAGCAGAAGATAGTGG
CAATGAGAGTGATGGGGATACGGAGGAATTATCCACCCTTCTGGAGATGGGGAATTATGA
TCTGTTGGGTAATGATGCTTTGTAGTGCTAAAAAATTGTGGGTCACAGTCTACTATGGGG
TACCTGTGTGGAGAGATGCAGATACCACCCTATTTTGTGCATCAGATGCTAAAGGATATG
ATACAGAAGCACATAATGTCTGGGCTACACATGCCTGTGTACCCACAGACCCCAGCCCAC
AAGAAATACATTTGAAAAATGTAACAGAAAATTTTAACATGTGGAAAAATAACATGGTGG
AGCAAATGCATACAGATATAATTAGTCTATGGGACCAAAGCCTAGTACCATGTGTAAAGT
TAACCCCTCTCTGCGTTACTTTAGAATGTGGTAAAGTCAACAACAGCAGCGGCAACTGGT
CTAAAGAGATGATGGAGGAAGTAAAAAACTGCTCTTTCAATATGACCACAGAACTAAGTG
ATAAGAAACAGAAAGTGTATTCACTTTTTTATAAAGTTGATGTAGTACCAATTAATGAAA
GTAATCATACAAGTAGTAATGAAAGTGAGCCATATAGACTAATAAATTGTAATACCTCAG
CCATTACACAGGCTTGTCCAAAGGTATCCTTTGAGCCAATTCCCATACATTATTGTGCCC
CAGCTGGTTTTGCGATTCTGAAGTGTAATGATAAGAATTTCAATGGAACAGGGCCATGCA
AGAATGTCAGCACAGTGCAATGCACACATGGAATCAAACCAGTGGTATCAACTCAACTGC
TGTTAAATGGCAGTCTAGCAGAAGAAGGGGTAGCAATTAGATCTGCAAATATCACAGACA
ATACCAAAACCATAATAGTACAGCTGTTTGAGCCTGTAAAAATTAATTGTACCAGACCTA
GTAACAATACAAGGAAAAGTGTACGCATAGGACCAGGACAAACATTCTATGCAACAGGTG
ACATAATAGGGGATATAAAACAAGCACATTGTAATGTCAGTAAAACAGAATGGAATAAAA
CTCTACACCAGGTAGCTACACAATTAAGGAAGTACTTTAATAAAACAATAGCCTTTGCTA
ACAGCTCAGGGGGAGATTTAGAAATTACAACACATAGTTTTAATTGTGGAGGAGAATTTT
TCTATTGCAATACCTCAAATCTATTTGATAGCGCTTGGGAAGCAAACTCAAATCACACAG
AGTCAAATGACACAAGGGCAAATATAACTCTCCAATGCAGAATAAGGCAAATTGTAAGGA
TGTGGCAGAGAGTAGGACAAGCAATGTATGCCCCTCCCATCCGAGGAGAAATAAGGTGTG
AGTCAAACATTACAGGACTACTATTAACAAGAGATGGAGGGGATGGGAACAATGCAACTA
ATGAGACATTCAGGCCTGGAGGAGGAGATATGAGAGACAATTGGAGAAGTGAACTATATA
AATATAAGGTAGTACAAATTGAACCACTAGGTGTAGCACCCACCCATGCAAAAAGAAGAG
TGGTGGAGAGAGAAAAAAGAGCAGTGGGAATAGGAGCTGTCTTCCTTGGGTTCCTAGGGG
CAGCAGGAAGCACTATGGGCGCGGCGTCAATAACGCTGACGGTACAGGCCAGACAATTAT
TGTCCGGTATAGTGCAACAGCAGAGCAATTTGCTGAGGGCTATAGAGGCTCAACAACAAC
TGTTGAAACTCACAGTCTGGGGCATTAAACAGCTCCAGGCAAGAGTCCTGGCCCTGGAAA
GATACCTAAGGGATCAACAGCTCCTAGGAATTTGGGGTTGCTCTGGAAAACTCATCTGCA
CCACTAATGTGCCCTGGAACTCTAGTTGGAGTAATAAAACTTATAATGACATATGGGATA
ACATGACCTGGCTGCAATGGGACAAAGAAATTAGCAATTACACACACATAATATATCAGC
TCATTGAAGAATCGCAGAACCAGCAGGAAAAGAATGAACAAGACTTATTGGCATTGGACA
AGTGGGAAAGTCTGTGGAGTTGGTTTAACATAACAAAATGGCTATGGTATATAAAAATAT
TTATAATGATAGTAGGAGGGTTGATAGGTTTAAGAGTAGTTTTTGCTGTGCTTAATATAA
TAAATAGAGTTAGGCAGGGATACTCACCTTTGTCATTCCAGACCCTTACCCACCACCAGA
GGGAACCCGACAGGCCCGAAAGAATCGAAGAAGGAGGTGGAGAGCAAGACAGAGACAGAT
CCGTGAGATTAGTGAGCGGATTCTTAGCACTTGCCTGGGACGACCTACGGAGCCTGTGCC
TCTTCAGCTACCACCGATTGAGAGACTTCGTCTTGATTGTTGCGAGGGGTGTGGAACTTC
TGGGACACAGCATTCTCAAGGGACTGAGACTAGGGTGGGAAACCCTCAAAGTTCTGTGGA
ATCATCTATCATACTGGGGTCGGGAACTAAAGAATAATGCCATTAATTTGCTTGATACAA
TAGCAATAGCAGTAGCTAACTGGACAGATAGAGTTATAGAAATAGCACAAGGAGCTGGTA
GAGCTATTCTTAACATACCTAGAAGAATCAGACAAGGCTTAGAAAGAGCTTTGCTATAAC
ATGGGTGGCAAGTGGTCAAAAAGTAGCATAGTGGGATGGCCTAAGGTTAGGGAAAGAATG
AGACAAGCCCCTCCAGCAGCACCAGGAGTAGGAGCAGCATCTCGAGATTTAGAAAGACAT
GGAGCAATCACAAGCAGCAATACACCAGGTACTAATGCTGATTGTGCCTGGCTGGAAGCA
CAAGAGGAAGAAGAGGTAGGCTTTCCAGTCAGGCCACAGGTTCCCTTGAGACCAATGACT
TATAAGGGAGCTTTGGATCTCAGCCACTTTTTAAAAGAAAAGGGGGGACTGGAAGGGTTA
ATTTACTCCAAGAAAAGACAAGAAATCCTTGATCTGTGGGTCTATAACACACAAGGATAC
TTCCCAGATTGGCAGAACTACACACCAGGGCCAGGGATTAGATACCCACTGACCTTTGGG
TGGTGCTTCAAACTAGTACCAATGGAACCAGCAGAGGTAGAGGAAGCCACTAAAGGAGAG
AACAACAGTTTATTACACCCCATCTGCCAGCATGGAATAGAGGACGAAGATAGAGAAGTG
CTGGTCTGGAGATTTGACAGTCGCCTGGCATTAAAACACAGAGCTCAAGAGATGCATCCG
GAGTATTACAAAGACTGCTGACACAGAAGTTGCTGACAGGGACTTTCTGCTGGGGACTTT
CCGAGGGAGGTGTGGTTTGGGAGGAGTTGGGGAGTGGCTAACCCTCAGATGCTGCATATA
AGCAGCCGCTTCTCGCTTGTACTGGGTCTCTCGTGCTAGACCAGATCTGAGCCTGGGAGC
TCTCTGGCTAGCAGGGGAACCCACTGCTTAAAGCCTCAATAAAGCTTGCCTTGAGTGCTT
AAAGTAGTGTGTGCCCGTCTGTTGTGTGACTCTGGTAACTAGAGATCCCTCAGACCACTC
TAGTCTGCGTAAAAATCTCTAGCA
>02_AG.CM.2007.CM100-17.KU168310
TGGATGGGTTAATTTACTCCGAGAAAAGGAAAGAGATCCTTGATCTGTGGGTCTATCACA
CACAAGGATTCTTCCCAGATTGGCAGAACTACACACCAGGACCAGGGGTTAGATACCCAC
TGACCTTTGGGTGGTGTTTCAAATTAGTACCAATGGATCCAGCAGAGGTAGAGAAAGCCA
ATGAAGGGGAGAACAACTGCTTACTACACCCCATCAGTCAACATGGAATAGAGGACAATG
ACAGAGAAGTGCTGGTCTGGAGATTTGACAGTTCCCTGGCATTGAAACACAGAGCTCAAG
AGCTGCATCCGGAGTTCTACAAAGACTGCTGACACAGAAGTTGCTGACAGGGACTTTCCG
CTGGGGACTTTCCAGGGGAGGTGTGGTTTGGGAGGAGTTGGGGAGTGGCTAACCCTCAGA
TGCTGCATATAAGCAGCCGCTTCTCGCCTGTACTGGGTCTCTCTTGCTGGACCAGATTTG
AGCCTGGGAGCTCTCTGGCTAGCAGAGAACCCACTGCTTAAGCCTCAATAAAGCTTGCCT
TGAGTACTTCAAGTAGTGTGTGCCCGTCTGTTGTGTGACTCTGGTAACTAGAGATCCCTC
AGACCACTCTAGACTGTGTAAAAAATCTCTAGCAGTGGCGCCCGAACAGGGACTTGAAGG
TTAATAGGGACTCGAAAGCGAAAGTTCCAGAGAAGATCTCTCGACGCAAGGACTCGGCTT
GCTGAGGTGCACACAGCAAGAGGCGAGAGCGGCGACTGGTGAGTACGCCAAATTTTGACT
AGCGGAGGCTAGAAGGAGAGAGATGGGTGCGAGAGCGTCAGTATTAAGTGGGGGAAAATT
AGATGCATGGGAAAAAATTCGGTTACGGCCAGGGGGAAAGAAAAAATATAGACTAAAACA
TTTAGTATGGGCAAGCAGGGAGCTGGAAAGGTTCGCACTTAACCCCGGCCTTTTAGAAAC
AGCAGAAGGATGCCAACAAATAATGGAGCAGTTGCAATCAACTTTAAAAACAGGATCAGA
AGAACTTAAATCATTATTTAATACAGTAGCAGTACTTTACTGCGTACATCAAAGGTTAGA
AATAAAAGACACCAAGGAAGCCTTAGATAAAATAGAAGAAATGCAAAATAAGAGCAAGCA
AAAGGCACAGCAGGCAGCAGCTAGTACAGGCTGCAGCCAAAATTACCCTATAGTGCAAAA
TGCACAAGGGCAATGGACACATCAGAACATATCACCCAGGACTTTGAATGCATGGGTAAA
GGTAATAGAAGAAAAGGCTTTCAGCCCAGAAGTGATACCCATGTTTTCAGCCTTATCAGA
GGGAGCCACCCCACAAGATTTAAATATGATGCTAAACATAGTGGGGGGACACCAAGCAGC
AATGCAGATGTTAAAAGATACCATCAATGAGGAAGCTGCAGAATGGGACAGGACACATCC
AGTACATGCAGGGCCTGTTGCACCAGGTCAGATGAGAGAACCAAGAGGGAGTGACATAGC
AGGAACTACTAGTACTCTTCAAGAACAAATAGGATGGATGACAAACAATCCACCTATCCC
AGTGGGAGACATCTATAAAAGATGGATAATTCTGGGATTGAATAAAATAGTAAGAATGTA
TAGCCCTGTCAGCATCTTGGACATAAGACAAGGGCCAAAAGAACCCTTTAGAGATTATGT
AGATAGGTTCTTTAAAACTTTGAGAGCTGAACAAGCTACACAGGAGGTAAAAAACTGGAT
GACAGAAACCTTGCTGGTCCAAAATGCGAATCCAGATTGTAAGTCTATTTTAAGAGCATT
AGGGCCAGGGGCTACATTAGAAGAAATGATGACAGCATGTCAGGGAGTGGGAGGACCTGG
CCATAAAGCAAGGGTTTTGGCTGAGGCAATGAGTCAAGTACACCAGTCCAACATAATGAT
GCAGAGAGGCAATTTTAGGGGCCAGAGAACAATAAAGTGTTTCAACTGTGGCAAAGAAGG
ACACCTAGCCAGAAATTGCAAGGCCCCTAGGAAAAAGGGCTGTTGGAAATGTGGGAAGGA
AGGACACCAAATGAAAGACTGCACTGAGAGACAGGCAAATTTTTTAGGGAAAATTTGGCC
TTCCAGCAAGGGGAGGCCAGGAAATTTTCCTCAAAGCAGGCCAGAACCGACAGCCCCACC
AGCAGAGAGCTTTGGGATGGGGGAAGAAATAACCTCCCCTCTGAAGCAGGAACAGGGGGA
CAAGGGACTATACCCTCCTTTAACTTCCCTCAAATCACTCTTTGGCAACGACCCTTAGTC
ACAGTAAAAATAGGGGGACAGTTAATAGAAGCCCTATTAGATACAGGAGCAGATGATACA
GTATTAGAAGAAATAAATTTACCAGGAAAATGGAAACCAAAAATGATAGGGGGAATTGGA
GGTTTTATCAAAGTAAGACAATATGAGCAGATACTTATAGAAATTTGTGGGAAAAAAGCT
ATAGGTACAGTATTAGTAGGACCTACACCTGTCAACATAATTGGACGAAATATGTTGACT
CAGATTGGCTGTACTTTAAATTTTCCAATTAGTCCTATTGAAACCGTGCCAGTAAAATTA
AAGCCAGGAATGGATGGCCCAAAGGTTAAACAATGGCCATTGACAGAAGAAAAAATAAAA
GCATTAACAGAAATTTGTACAGAAATGGAAAAGGAAGGAAAAATTTCAAAAATTGGGCCT
GAAAATCCATACAATACTCCAGTATTTGCCATAAAGAAAAAAGATAGTACTAAATGGAGA
AAATTAGTAGATTTCAGAGAACTCAATAAGAGAACTCAAGACTTCTGGGAGGTCCAATTA
GGAATACCTCATCCCGCGGGATTAAAAAAGAAAAAGTCAGTAACAGTACTAGATGTGGGG
GATGCATATTTTTCAGTTCCTTTAGATGAAGGTTTTAGAAAGTATACTGCATTCACTATA
CCTAGTATAAATAATGAAACACCGGGGATTAGATACCAGTACAATGTGCTTCCACAGGGA
TGGAAAGGATCACCAGCAATATTTCAGGCTAGCATGACAAAAATTTTAGAGCCCTTTAGA
ACAAAAAATCCAGAGATAGTGATTTACCAATATATGGATGATTTATATGTAGGATCTGAC
TTAGAGATAGGGCAGCATAGAGCAAAAATAGAGGAATTGAGAGAACATCTATTAAGATGG
GGATTTACCACACCAGATAAAAAACATCAGAAGGAACCTCCATTTCTTTGGATGGGATAT
GAACTCCATCCTGACAGATGGACAGTCCAGCCTATAACGCTGCCAGAAAAAGACAGCTGG
ACTGTCAATGATATACAGAAATTAGTGGGAAAACTAAATTGGGCAAGTCAGATTTATGCA
GGAATTAAAATAAAGCAACTGTGTAGACTCCTCAGGGGAGCCAAAGCACTGACAGATATA
GTAGTATTGACTGAGGAAGCAGAATTAGAATTGGCAGAAAACAGAGAAATTCTAAAAGAA
CCTGTACATGGGGTATATTATGATCCAGCAAAAGACCTAGTAGCAGAAATCCAGAAACAA
GGGCAAGACCAATGGACATATCAAATTTATCAAGAGCCATTTAAAAATCTAAAAACAGGA
AAATATGCAAAAAGGAGATCTACTCACACTAATGATGTAAAACAGCTAGTAGAGGCAGTG
CAAAAGGTGACTACAGAAAGCATAGTAATATGGGGAAAAATCCCTAAATTTAGACTACCC
ATACAAAAGGAAACATGGGACGCATGGTGGATGGAGTATTGGCAGGCTACCTGGATTCCT
GAATGGGAATTTGTCAATACCCCTCCTCTAGTAAAATTATGGTACCAGTTAGAGAGCGAC
CCCATAGTAGGAGCAGAAACTTTCTATGTAGATGGGGCAGCTAATAGGGAGACTAAGCTA
GGAAAAGCAGGGTATGTCACTGACAGAGGAAGACAAAAGGTTGTTTCCCTAACTGAGACA
ACAAATCAAAAGACTGAATTACATGCAATTCATTTAGCCTTGCAGGATTCAGGATCAGAA
GTAAATATAGTAACAGACTCACAGTATGCATTAGGAATCATTCAGGCACAACCAGACAGG
AGTGAATCAGAGTTAGTCAATCAAATAATAGAGAAGCTAATAGAAAAGGACAAAGTCTAC
CTGTCATGGGTACCCGCACACAAGGGAATTGGAGGAAATGAACAAGTAGACAAATTAGTC
AGTAGTGGAATCAGGAAGGTATTATTTTTAGATGGCATAGATAAAGCCCAAGAAGAGCAT
GAAAGATACCACAGCAATTGGAGAGCAATGGCTAGTGATTTTAATCTGCCACCTGTAGTA
GCAAAAGAAATAGTGGCCAGCTGTGATAAATGCCAGCTAAAAGGGGAAGCCATGCATGGA
CAAGTAGACTGTAGTCCAGGAATATGGCAATTAGATTGTACACATTTAGAAGGAAAAATT
ATCCTGGTAGCAGTCCATGTAGCCAGTGGCTATATAGAAGCAGAAGTTATCCCAGCAGAA
ACAGGACAGGAGACAGCATACTTTATATTAAAGTTAGCAGGGAGATGGCCAGTGAAAGTA
ATACACACAGACAATGGCAGCAATTTCACCAGTGCTGCAGTAAAGGCAGCATGTTGGTGG
GCAAATGTCACACAAGAATTTGGAATTCCCTACAATCCCCAAAGCCAAGGAGTAGTGGAA
TCTATGAATAAAGAATTAAAGAAAATTATAGGGCAGGTCAGGGATCAAGCTGAACACCTT
AAGACAGCAGTACAGATGGCAGTGTTCATTCACAATTTTAAAAGAAAAGGGGGGATTGGG
GGGTACAGTGCAGGGGAAAGAATAATAGACATAATAGCATCAGATATACAGACTAAAGAA
CTACAAAAACAGATTATAAAAATTCAAAATTTTCGGGTTTATTACAGGGACAGCAGAGAC
CCCATTTGGAAAGGACCAGCAAAACTACTTTGGAAAGGTGAAGGGGCAGTAGTAATACAG
GACAATAGTGATATAAAGGTAGTACCAAGAAGAAAAGTAAAAATCATTAAGGATTATGGA
AAACAGATGGCAGGTGATGATTGTGTGGCAGGTAGACAGGATGAGGATTAGAACATGGAA
CAGTTTAGTAAAATATCACATGTATAGATCTAAGAAAGCTAAAAGGTGGTGTTATAGACA
TCACTATGAAAGTAGACATCCAAAAATAAGTTCAGAAGTGCACATTCCACTAGGAGATGC
TAGGTTGGTAGTGAGAACATATTGGGGTCTGCATACAGGAGAAAGAGAATGGCACCTGGG
TCATGGGGTCTCCATAGAATGGAAACAGGGAAGATATAGCACACAAATAGATCCTGACCT
AGCAGATCAACTGATTCACCTGCATTATTTTGACTGTTTTTCAGACTCTGCTATAAGGAA
AGCCATAGTAGGACAAGTAGTTATACCTAGGTGTGAATATCCAGCAGGACATAATAAGGT
AGGCTCTCTACAATATTTGGCACTGAAAGCAGTAGTAACACAACCAAGAGTAAAGCCACC
TTTGCCTAGTGTTAGGAAGTTAACAGAAGACAGATGGAACAAGCCCCAGAAGACCAGGGG
CCACAGAGAGAGCCATTCAATGAGTGGACATTAGAACTGTTAGAAGAACTTAAACATGAA
GCTGTTAGACATTTTCCTAGGCCATGGCTTCATGGATTAGGACAACATATCTATGAAACA
TATGGAGATACTTGGGAAGGGGTTGTAGCTATAATAAGAATTTTGCAACAACTACTGTTT
GTTCATTTCAGAATTGGGTGCCAACATAGCAGAATAGGTATTATTCCAGGGAGAAGAGGC
AGGAATGGATCCAGTAGATCCTAACCTAGAGCCCTGGAACCACCCGGGAAGTCAGCCTAC
AACTACTTGTAACAACTGTTACTGTAAAATCTGCTGCTGGCATTGTCAATTGTGCTTTCT
GAACAAGGGCTTAGGCATTTCCTATGGCAGGAAGAAGCGGAGACACCGACGAGGAACTCC
TCAAGGCCGTCAGGACCATCAAAATCCTATACCAAAGCAGTGAGTAGTAATAATTAGTAT
ATGTAATGCAATCTTTAGCAATTGCTGCAATAGTAGGGCTAGTAGTAGCATTCATAGCAG
CCATAGTTGTGTGGACCATAGTACTTATAGAGTATATGAAAATAAGAAAACAGAGAAAAA
TAGACAGGTTACTTGATAGAATAAGAGAAAGAGCAGAAGACAGTGGCAATGAGAGTGAGG
GGGATACAGAGGAATTATCCACCCTTCTGGAGATGGGGTATGATAATATTCTGGATAATG
ATAATTTGTAATGCTGAGAAATTATGGGTCACGGTCTATTATGGGGTACCTGTGTGGAAA
GAAGCAGAAACCACCTTATTTTGTGCATCAGACGCTAAAGCATATGATACAGAAGTACAT
AATGTCTGGGCTACACATGCCTGTGTACCCGCAGACCCTGACCCACAAGCAATATATTTA
GAAAATGTAACAGAAAATTTTAACATGTGGAAAAATAGCATGGTAGAGCAGATGCATGCA
GATATAATTAATCTATGGGACCAAAGCCTAAAGCCATGTGTAAAGTTAACCCCTCTCTGC
GTTACTCTAAATTGTACCTCTGTCGACAACAGTTCCTCTGTCAACATATCTCAGGACATG
CAAGGAGAGATAAAAAACTGCTCTTACAATATGACCACAGAACTAAGGGATAAGAAAAGG
AAAGTGTATTCACTTTTTTATAAACTAGATGTAGTACCAATTGATAATAAGACTGATGAA
TATAGACTAATAAATTGTAATACCTCAGCCATTACACAGGCGTGCCCAAAGGTATCCTTT
GAGCCAATTCCCATACATTTTTGTGCCCCAGCTGGTTTTGCGATTCTGAGGTGTAATGAA
AAGGGGTTCAATGGAACAGGGCCATGCAAGAATGTTAGCACAGTGCAATGCACACATGGA
ATCAAACCAGTAGTATCAACTCAACTGCTACTAAATGGCAGTTTAGCAGAAGGACAAGTA
GTCATTAGATCTGAAAATATCACAAACAATGCAAAAACCCTAATAGTACAGTTGGATGAG
CCTGTAGAAATTAATTGTACCAGGCCTGGCAACAATACAAGACAAAGTGTGCGTATAGGA
CCAGGGCAAACATTCTATGCAACAGGGGACATAATAGGGGACATAAGACAAGCACATTGT
AATGTCAACAAAACAAAATGGAATACAGCTTTACAAAAAGTAGCTACACAATTAAGGAAA
TACTTTACAAATTCAACAACAATAATCTTTACCAACCACTCAGGAGGGGATTTAGAAATT
ACAACACATAGTTTTAATTGTGGAGGAGAATTTTTCTATTGCAATACATCACAACTATTT
AATAGCACTTGGAACAACACCAATATCAGCTTAAATGACACAAATGAAAATATAACTCTC
CCATGCAGAATAAAGCAAGTTATAAATATGTGGCAGAGAGTAGGACAAGCAATGTATGCC
CCTCCCATCGCAGGAACACTAAAGTGTAAATCAAACATTACAGGATTACTATTAACAAGA
GATGGAGGGGAGAGCAATAATACAAATACAAATGAGACCTTCAGGCCTGGAGGAGGAGAT
ATGAGGGACAATTGGAGAAGTGAATTATATAAGTATAAAGTAGTAAAAATTGAACCACTA
GGTGTAGCACCTACCCATGCAAAAAGAAGAGTGGTGGAGAGAGAAAAAAGAGCAGTGTTT
GGACTGGGAGCTGTCTTCCTTGGGTTCTTAGGAGCAGCAGGAAGCACTATGGGCGCGGCG
TCAATAACGCTGACGGTACAGGCCAGACAACTATTGTCTGGTATAGTGCAGCAGCAGAGC
AATTTGCTGAGGGCTATAGAGGCTCAACAACATCTGTTGAAACTCACGGTCTGGGGCATT
AAACAGCTCCAGGCAAGAGTCCTGGCTCTGGAAAGATACCTAAAGGATCAACAGCTCCTG
GGAATTTGGGGCTGCTCTGGAAAACTCATCTGCACCACTAGTGTACCCTGGAACTCTACT
TGGAGTAATAGAACTTATGATGACATATGGGATAACATGACCTGGCTACAATGGGATAGA
GAAATTAGCAATTACACAGATACAATATATAGGCTAATTGAAGAATCACAGAACCAGCAG
GAAAAGAATGAACAAGACTTATTGGCATTGGACAAGTGGGCAAGTCTGTGGAATTGGTTT
GACATAACAAATTGGCTATGGTATATAAAAATATTTATAATGATAGTAGGAGGTTTGATA
GGTTTAAGAATAGTTTTTGCTGTGCTTAATATGATAAGTAGAGTTAGGCAGGGATACTCA
CCTTTGTCATTCCAGACCCTTACCCACCACCAGAGGGAACCCGACAGGCCCGGAAGAATC
GAAGAAGGAGGTGGCGAGCAAGACAGAGACAGATCAGTGAGATTAGTGAGCGGATTCTTC
GCTTTTATCTGGGACGATCTGCGGAGCCTGTGCCTCTTCAGCTACCACCGATTGAGAGAC
TGCGTCTTGATTGTTGCGAGGGGTGTGGAACTTCTGGGACACAACAGTCTCAAGGGACTG
AGACTGGGCTGGGAAGCCCTCAAATACCTGGGGAATCTTCTATCATACTGGGGTCGGGAA
CTAAAGAATAGTGCTATTAATTTGCTTGATACATTAGCAATAGCAGTAGCTAACTGGACA
GATAGAGTTATAGAAATAGGACAAAGAACTGGTAGAGCTATTCTTAACATACCTACAAGA
ATTAGACAGGGCTTCGAAAGGGCTTTGCTATAACATGGGTGGCAAGTGGTCAAAAAGTAG
CATAGTGGGATGGCCTCAGGTTAGGGAAAGAATGAGACGAGCTGATCCAGCAGTGAGACA
AGCTGAGCCAGCAGCAAGAGGAGTAGGAGCAGCATCTCAAGATTTAGAAAGATATGGAGC
AATCACAAGCAGTAATACAGCAAGTACTAATGCTGATGTTGCCTGGTTGGAAGCACAAGA
GGAAGAGGAGGTGGGCTTTCCAGTCAAGCCGCAGGTACCTTTGAGACCAATGACTTATAA
AGCAGCTTTCGATCTCAGCCACTTTTTAAAAGAAAAGGGGGGACTGGATGGGTTAATTTA
CTCCGAGAAAAGGAAAGAGATCCTTGATCTGTGGGTCTATCACACACAAGGATTCTTCCC
AGATTGGCAGAACTACACACCAGGACCAGGGGTTAGATACCCACTGACCTTTGGGTGGTG
TTTCAAATTAGTACCAATGGATCCAGCAGAGGTAGAGAAAGCCAATGAAGGGGAGAACAA
CTGCTTACTACACCCCATCAGTCAACATGGAATAGAGGACAATGACAGAGAAGTGCTGGT
CTGGAGATTTGACAGTTCCCTGGCATTGAAACACAGAGCTCAAGAGCTGCATCCGGAGTT
CTACAAAGACTGCTGACACAGAAGTTGCTGACAGGGACTTTCCGCTGGGGACTTTCCAGG
GGAGGTGTGGTTTGGGAGGAGTTGGGGAGTGGCTAACCCTCAGATGCTGCATATAAGCAG
CCGCTTCTCGCCTGTACTGGGTCTCTCTTGCTGGACCAGATTTGAGCCTGGGAGCTCTCT
GGCTAGCAGAGAACCCACTGCTTAAGCCTCAATAAAGCTTGCCTTGAGTACTTCAAGTAG
TGTGTGCCCGTCTGTTGTGTGACTC
>02_AG.FR.-.DJ263.AB485634
TGGATGGGTTAATTTACTCCAAGAAAAGACAGGAGATCCTTGATCTGTGGGTCTATCACA
CACAAGGATTCTTCCCAGATTGGCAGAACTACACACCAGGGCCAGGAACTAGATACCCAC
TGACCTTTGGGTGGTGCTTCAAACTAGAACCAATAGATCCAGCAGAGATAGAGGAAGCCA
ATAAGGAAGAGAACAACAGTTTATTACACCCCATCTGTCAGCATGGAATGGAGGACGAAG
ACGGAGAAGTACTGGTCTGGAGATTTGACAGTAGCCTGGCACGCACACACAGAGCTCGAG
AGCTGCATCCGGAGTACTACAAAGACTGCTGACACAGAAGTTGCTGACAAGGGACTTTCC
ACTGGGGACTTTCCGGGGAGGTGTGGTTTGGGAGGAGTTGGGGAGTGGTTAACCCTCAGA
AGCTGCATATAAGCAGCCGCTTCTCGCCTGTACTGGGTCTCTTTTGCTAGACCAGATTTG
AGCCTGAGAGCTCTCTGGCTAGCAGAGGAACCCACTGCTTAAGCCTCAATAAAGCTTGCC
TTGAGTGCTTCAAGTAGTGTGTGCCCGTCTGTTGTGTGACTCTGGTAACTAGAGATCCCT
CAGACCACTCTAGGTTGTGTAAAAAATCTCTAGCAGTGGCGCCCGAACAGGGACTTGAAG
CTAATAGGGACTCGAAAGCGAAAGTTCCAGAGAAGATCTCTCGACGCAGGGACTCGGCTT
GCTGAGGTGCACGCAGCAAGAGGCGAGAGCGGCGACTGGTGAGTACGCCAAATTTTGACT
AGCGGAGGCTAGAAGGAGAGAGATGGGTGCGAGAGCGTCAGTATTAAGTGGGGGAAAATT
AGATTCATGGGAGAAGATTCGGTTAAGGCCAGGGGGAAAGAAAAAATATAGACTAAAACA
TCTAGTATGGGCAAGCAGGGAGCTGGAAAGATTCGCACTTAACCCTGGCCTTTTAGAAAC
AGCAGAAGGATGTCAACAGTTAATAGAACAGATACAATCAGCTCTCGGGACAGGATCAGA
AGAACTTAAATCATTATATAATACACTAGCAACCCTTTGGTGCGTACATCAAAGGATAGA
CATAAAAGACACCAAGGAAGCCTTAGAAAAAATAGAGGAAGTACAAAATAAGAGCAAGCA
AAAGACACAGCAGGCAGCGACTGCCACAGGAAGCAGTAGCCAAAATTACCCTATAGTGCA
AAATGCACAGGGGCAAATGACACATCAGCCCATGTCACCTAGGACTTTGAATGCATGGGT
GAAGGTAATAGAAGAAAAGGCTTTCAGCCCAGAAGTAATACCCATGTTTACAGCATTATC
AGAGGGAGCCACCCCACAAGATCTAAATATGATGTTAAACATAGTGGGGGGACACCAGGC
AGCAATGCAGATGTTAAAAGATACCATCAATGAGGAAGCTGCAGAATGGGACAGAGTACA
TCCAGTACATGCAGGGCCTATTCCACCAGGCCAAATGAGGGAACCAAGGGGAAGTGACAT
AGCAGGAACTACTAGTACCCTTCAAGAACAAATAGGATGGATGACAAGCAATCCACCTAT
CCCAGTGGGAGACATCTATAAAAGATGGATAATCCTGGGATTAAATAAAATAGTAAGAAT
GTATAGCCCTGTCAGCATTTTGGACATAAGACAAGGGCCAAAAGAACCCTTTAGAGATTA
TGTAGATAGGTTCTTTAAAACTTTGAGAGCTGAACAAGCGACGCAGGAGGTAAAAAACTG
GATGACAGAAACCTTGCTGGTCCAAAATGCGAATCCAGACTGTAAGTCCATTTTAAGAGC
ATTAGGACCAGGGGCTACCTTAGAAGAAATGATGACAGCATGTCAGGGAGTGGGAGGACC
TGGCCATAAAGCAAGGGTTTTGGCTGAGGCAATGAGTCAAGTACAACAATCCAACATAAT
GATGCAGAGAGGTAATTTTAGGGGCCAGAGAACAATAAAGTGTTTCAACTGTGGCAAAGA
AGGACACCTAGCCAGAAATTGCAAGGCTCCTAGGAAAAAGGGCTGTTGGAAATGTGGGAA
GGAGGGACACCAAATGAAAGATTGTACTGAGAGACAGGCTAATTTTTTAGGGAAAATTTG
GCCTTCCAGCAAGGGGAGGCCAGGAAATTTTCCTCAAAGCAGACCGGAACCAACAGCCCC
ACCAGCAGAGAGCTTGGGGATGGGGGAAGAGATAACCTCCCCTCCGAAGCAGGAACCGAG
GGACCAGGGACTATATCCTCCCTTAGCTTCCCTCAAATCACTCTTTGGCAACGACCCTTA
GTCACAGTAAGAATAGGGGGACAGCTAATAGAAGCCCTATTGGACACAGGAGCAGATGAT
ACAGTATTAGAAGAAATAAATTTACCAGGAAAATGGAAACCAAAAATGATAGGGGGAATT
GGAGGTTTTATTAAAGTAAGACAGTATGATCAGATACTTATAGAAATTTGTGGAAAAAAG
GCCATAGGTACAGTATTAGTAGGACCTACACCTGTCAACATAATTGGGCGAAATATGTTG
ACTCAGATTGGTTGTACTTTAAATTTTCCAATTAGTCCTATTGAAACCGTGCCAGTAAAA
TTAAAGCCAGGAATGGATGGCCCAAAGGTTAAGCAATGGCCATTGACAGAAGAAAAAATA
AAAGCATTAACAGAAATCTGTACAGAGATGGAAAAGGAAGGAAAAATTTCAAAAATTGGG
CCTGAAAATCCATACAATACTCCAGTGTTTGCCATAAAGAAAAAAGATAGTACTAAATGG
AGAAAATTAGTAGATTTCAGAGAACTCAATAAGAGAACTCAAGACTTCTGGGAGGTCCAA
TTAGGAATACCTCATCCCGCGGGATTAAAAAAGAAAAAATCAGTAACAGTACTAGATGTG
GGTGATGCATATTTTTCAGTCCCCTTAGATGAAAACTTTAGAAAGTATACTGCATTCACT
ATACCTAGTACAAATAATGAGACACCAGGGATTAGATATCAGTACAATGTGCTTCCACAG
GGATGGAAAGGATCACCAGCAATATTTCAGGCAAGCATGACAAAAATCTTAGAGCACTAT
AGAATAAAAAATCCAGAGATAGTGATCTACCAATATATGGATGATTTATATGTAGGATCT
GACTTAGAGATAGAGCAGCATAGAGCAAAAATAGAGGAGTTGAGAGAACATCTACTAAAA
TGGGGATTTACCACACCAGATAAAAAACATCAGAAAGAACCTCCATTTCTTTGGATGGGA
TATGAACTCCATCCTGACAAATGGACAGTCCAGCCTATACAGCTGCCAGAAAAAGACAGC
TGGACTGTCAATGATATACAGAAATTAGTGGGAAAACTAAATTGGGCAAGTCAGATTTAT
GCAGGAATTAAAGTAAAGCAACTGTGTAAACTCCTCAGGGGAGCCAAAGCATTAACAGAT
ATAGTACCACTGACTGAGGAAGCAGAATTAGAATTGGCAGAGAACAGGGAAATTCTAAAA
GAACCTGTACATGGAGTATATTATGACCCAGCAAAAGACCTAATAGCAGAAATACAGAAA
CAAGGGCAAGACCAATGGACATATCAAATTTATCAAGAGCCATTTAAAAATCTAAAAACA
GGAAAATATGCAAAAAGGAGGTCTGCCCACACTAATGATGTAAAACAATTAGCAGAGGTA
GTGCAAAAAGTGGTTACAGAAAGCATAGTAATATGGGGAAAGACCCCTAAATTTAGACTA
CCCATACAAAGAGAAACATGGGAAGCATGGTGGATGGAGTATTGGCAGGCTACCTGGATT
CCTGACTGGGAGTTCGTCAATACCCCTCCTCTAGTAAAATTGTGGTACCAGTTAGAGAAA
GACCCCATAGTAGGAGCAGAAACCTTCTATGTAGATGGGGCAGCTAATAGGGAGACTAAG
CTAGGAAAAGCGGGGTATGTCACTGACAGAGGAAGACAAAAGGTTGTTTCCCTAACTGAG
ACAACAAATCAAAAGACTGAGTTACATGCAATTTATCTAGCCTTGCAGGACTCAGGATCA
GAAGTAAATATAGTAACAGACTCACAGTATGCATTAGGAATCATTCAGGCACAACCAGAC
AGGAGTGAATCAGAGTTAGTCAATCAAATAATAGAGAAGCTAATAGAAAAGGACAAAGTC
TACCTGTCATGGGTACCAGCACACAAAGGGATTGGAGGAAATGAACAAGTAGATAAATTA
GTCAGTAATGGAATCAGGAAGGTACTATTTTTAGATGGCATAGATAAAGCCCAAGAAGAG
CATGAAAGATATCACAGCAATTGGAGAGCAATGGCTAGTGATTTTAATCTGCCACCTATA
ATAGCAAAAGAAATAGTGGCCTGCTGTGATAAATGTCAGCTAAAAGGGGAAGCCATGCAT
GGACAAGTAGACTGTGGTCCAGGAATATGGCAATTAGATTGTACACATTTAGAAGGAAAA
ATTATCCTGGTAGCAGTCCATGTAGCCAGTGGTTATATAGAAGCAGAAGTTATCCCAGCA
GAAACAGGACAGGAGACAGCATACTTTATACTAAAATTAGCAGGAAGATGGCCAGTAAAA
GTAATACACACAGACAATGGCAGCAATTTTACCAGTGCTGCAGTAAAGGCAGCATGTTGG
TGGGCAAATGTCACACAGGAATTTGGAATTCCCTACAATCCCCAAAGCCAAGGAGTAGTG
GAAGCTATGAATAAAGAATTAAAGAAAATCATAGGGCAGGTCAGGGATCAAGCTGAACAC
CTTAAGACAGCAGTACAGATGGCAGTATTCATTCACAATTTTAAAAGAAAAGGGGGGATT
GGGGGGTACAGTGCAGGGGAAAGAATAATAGACATAATAGCATCAGATATACAAACTAAA
GAACTACAAAAACAGATTACAAAAATTCAAAATTTTCGGGTCTATTACAGGGACAGCAGA
GACCCCATTTGGAAAGGACCAGCAAAACTACTCTGGAAAGGTGAAGGGGCAGTAGTAATA
CAGGACAAGAGTGATATAAAGGTAGTACCAAGAAGAAAAGCAAAAATCATTAAAGATTAT
GGAAAACAGATGGCAGGTGATGATTGTGTGGCAGGTAGACAGGATGAGGATTAGAACATG
GAACAGTTTAGTAAAACATCATATGTATATCTCTAGGAAAGCTAAGAATTGGTTTTATAG
ACATCACTTTGAAAGTAGGCATCCAAAAGTAAGTTCAGAAGTACACATCCCACTAGGGGA
TGCTAGATTAATAGTAAGAACATATTGGGGTCTGCATGCAGGAGAAAGAGACTGGCACTT
GGGTCATGGGGTCTCCATAGAATGGAAGCAGAGAAAATATAGCACACAAATAGATCCTGA
CCTAGCAGACCAACTGATTCACTTGCATTATTTTGACTGTTTTACAGAATCTGCCATAAG
GAAAGCCATCTTAGGAGAAGTAGTTAGACCTAGGTGTGAATATCAAGCAGGACATAAGCA
GGTAGGATCACTACAATATTTGGCATTAAAAGCATTAGTAACACCAGCAAAGACAAAGCC
ACCTTTGCCTAGTGTTAAGAAGTTAGCAGAAAATCGATGGAACAAGCCCCAGAAGACCAG
GGGCCACAGAGGGAACCGTTCAATGAATGGACACTAGAACTGTTAGAAGAGCTTAAACAT
GAAGCTGTGAGACATTTTCCTAGGCCGTGGCTCCATGGATTAGGACAACATATCTATGAC
ACATATGGGGATACTTGGGAAGGGGTTCAAGCTATAATAAGAATTTTGCAACAACTACTG
TTTGTTCATTTCAGAATTGGGTGTCAACATAGCAGAATAGGCATTATTCGAGGGAGAAGA
GGCAGGAATGGAGCCGGTAGATCCTAGCCTAGAGCCCTGGAACCACCCGGGAAGTCAGCC
TACAACTGCTTGTAGCAAGTGTTACTGTAAAATATGCTGCTGGCATTGTCAATTGTGCTT
TCTGAACAAGGGCTTAGGCATCTCCTATGGCAGGAAGAAGCGGAGACGCCGACGAGGAAC
TCCTCAGAGTCGTCAGGATCATCAAAATCCTGTACCAAAGCAGTGAGTAGTAATAATTAG
TAAGTGTGATGCAATCTTTAGAAATAACTGCAATAGTAGGACTAGTAGTAGCATTCATAG
CAGCCATAGTTGTGTGGGCCATAGTATTCATTGAATATAGGAAAATAAGGAAACAGAAGA
AAATAGACAAGTTACTTGATAGAATAAGAGAAAGAGCAGAAGATAGTGGCAATGAGAGTG
ATGGGGATGCAGAGGAATTATCCACTCTTATGGAAATGGGGTACGATCATATTTTGGATA
ATGATAATTTGTAATGCTGAAAAGTTGTGGGTCACGGTCTACTATGGGGTACCTGTGTGG
AGAAACGCAGAGACCACCCTATTTTGTGCATCAGATGCTAAAGCATATGATGCAGAAGTA
CATAATGTCTGGGCTACACATGCCTGTGTACCCACAGACCCTAACCCACAAGAAATACAT
TTGAAAAATGTAACAGAAAAGTTTAACATGTGGAAAAATAACATGGTAGAACAGATGCAT
GAAGATATAATTAGTCTATGGGACCAAAGCCTAAAGCCATGTGTAAAGTTAACCCCTCTC
TGTGTTACTTTAGATTGTCATAATGTCAACAGCAGCAATAGCAGCACCTCTAACAGCAGC
AATAGCAGCACCCCTATCAACAGGACCATAGATAGTGACATGCAAGAGGAAATAAAAAAC
TGCTCTTTCAATATGACCACAGAACTAAGAGATAAGAAACAGAAAGTGTCGGCACTTTTT
TATAGACTTGATGTAGTACAAATTAATGAAAGTAGCAATAGTCAATATAGGTTAATCAAT
TGTAATACCTCAGCCATTACTCAAGCATGTCCAAAGGTAACCTTTGAGCCAATTCCCATA
CATTATTGTGCCCCAGCTGGTTTTGCAATTCTAAAGTGTAATGATAAGAAGTTCAATGGA
ACAGGGCTATGCAAGAATGTTAGCACAGTACAATGCACACATGGAATCAAGCCAGTAGTA
TCAACACAACTACTGTTAAATGGCAGTCTAGCAGAAGAGGAGGTAGTGATTAGATCTGAA
AATATCACAAACAATGCCAAAAACATAATAGTACAGTTGGTTGCGCCTGTAAGAATCAAT
TGTACCAGACCTAACAACAATACAAGAAAAAGTGTACGTATAGGACCAGGGCAAACATTC
TATGCAACAGGTGACATAATAGGGGATATAAGACAAGCACATTGTAATGTTAGTAGATCA
GAATGGAATAGAACTTTACAACAGGTGGCTACACAATTAAGGAAGCACTTTAACAAAACA
ATAATCTTTGCTAACTCCTCAGGAGGGGATATAGAAATTACAACACATAGTTTTAATTGT
GGAGGAGAATTTTTCTATTGCAATACATCGGAACTGTTTAATAGCACTTGGAATAGCACT
TGGGATAACAGCTCAAATCACATAGAGTCAAATCACACAGAAGGCAATATAACTCTCCAA
TGCAGGATAAAGCAAATTGTAAATATGTGGCAGAAAGTAGGACTAGCAATGTATGCCCCT
CCCATCTCAGGAGAAATAAGGTGTAAATCAAACATTACAGGACTACTACTAACAAGAGAT
GGAGGGAGTAATAATAGTACAAATGAAACCTTCAGGCCTGGAGGAGGAGACATGAGGGAC
AATTGGAGAAGTGAATTATATAAGTATAAAGTAGTAAAAATTGAACCACTAGGTGTAGCA
CCCACCCGTGCAAAAAGAAGAGTGGTGGAGAGAGAAAAAAGAGCAGTTGGACTGGGAGCT
GTCTTCCTTGGGTTCTTAGGAGCTGCAGGAAGCACTATGGGCGCGGCGTCAATAACGCTG
ACGGTACAGGCCAGACAATTATTGTCTGGTATAGTGCAACAGCAGAGCAATTTGCTGAGG
GCTATAGAGGCTCAACAACATCTGTTGAAACTCACGGTCTGGGGCATTAAACAGCTCCAG
GCAAGAGTCCTGGCTCTGGAAAGTTACCTAAGGGATCAACAGCTCCTAGGAATTTGGGGC
TGCTCTGGAAAACTCATCTGCACCACTAATGTACCCTGGAACTCTAGTTGGAGTAATAAA
ACTTATAATGACATATGGGATAACATGACCTGGCTGCAATGGGATAAAGAAGTTAGCAAT
TACACAGACATAATATATAATCTAATTGAAGAATCGCAGAACCAGCAGGAAAAGAATGAA
CAAGACTTATTGGCATTGGACCAATGGGCAAATCTGTGGAATTGGTTTGGCATAACAAAA
TGGCTATGGTATATAAAAATATTCATAATGATAGTAGGAGGTTTAATAGGTTTAAGGATA
GTTTTTGCTGTGCTTACTATAATAAATAGAGTTAGGCAGGGATACTCACCTTTATCGTTC
CAGACCCTTACCCACCACCAGAGGGGACTCGACAGACCCGAAAGAATCGAAGAAGGAGGT
GGCGAGCAAGACAGAGACAGATCAGGGCAATTAGTGAGCGGTTTCTTAGCACTTGCCTGG
GACGATCTGCGGAGCCTGTGCCTCTTCAGCTACCACCGATTGAGAGACTTTGTCTTGATT
GCAGTGAGGGCTGTGGAACTTCTGGGACACAGCAGCCTCAAGGGACTGAGACTGGGGTGG
GAAGCCCTCCAATATCTGGGGAATCTTCTACTATACTGGGGTCAGGAACTAAAGAATAGT
GCTATTAATTTGCTTGATACAATAGCATTAGCAGTAGCTAATTGGACAGACAGAGTTATA
GAAATAGGACAAAGAGTTGGTAGAGCTATTCTCAACATACCTAGAAGAATCAGACAGGGT
CTTGAAAGGGCTTTGCTATAACATGGGTGGCAAGTGGTCAAAAAGCAGCATAGTGGGATG
GTCTAAGGTTAGGGAAAGAATAAGACAGACCCCTCCAGCAGCAACAGGAGTAGGAGCAGC
ATCTCAAGATTTAGATAGACATGGAGCAATCACAAGTAGTAATACAGCAGATACTAATGC
TGATTGTGCCTGGCTGGAAGCACAAGAGGAAGAGGAGGTAGGCTTTCCAGTCAGGCCACA
GGTACCTTTGAGACCAATGACTTATAAGGCAGCATTCGATCTCGGCTTCTTTTTAAAAGA
AAAGGGGGGACTGGATGGGTTAGTTTACTCCAAGAAAAGACAGGAGATCCTTGATCTGTG
GGTCTATCACACACAAGGATTCTTCCCAGATTGGCAGAACTACACACCAGGGCCAGGAAC
TAGATACCCACTGACCTTTGGGTGGTGCTTCAAACTAGAACCAGTGGATCCAGCAGAGAT
AGAGGAAGCCAATAAAGGAGAGAACAACAGTTTATTACACCCCATCTGTCAGCATGGAAT
GGAGGACGAAGACAGAGAAGTACTGGTCTGGAGATTTAACAGTAGCCTGGCACGCACACA
CAGAGCTCGAGAGCTGCATCCGGAGTACTACAAAGACTGCTGACACAGAAGTTGCTGACA
AGGGACTTTCCACTGGGGACTTTCCGGGGAGGTGTGGTTTGGGAGGAGTTGGGGAGTGGT
TAACCCTCAGATGCTGCATATAAGCAGCCGCTTCTCGCCTGTACTGGGTCTCTTTTGCTA
GACCAGATTTGAGCCTGAGAGCTCTCTGGCTAGCAGAGGAACCCACTGCTTAAGCCTCAA
TAAAGCTTGCCTTGAGTGC
>02_AG.GH.-.I_2496.AB485633
TGGATGGGTTAATTTACTCCAAGAAAAGGCAAGAGATCCTTGATCTGTGGGTCTATCACA
CACAAGGATTCTTCCCAGATTGGCAGAATTACACACCAGGGCCAGGGACTAGATTCCCAC
TGACCTTTGGATGGTGCTTCAAACTAGTACCAATGGATCCAGCAGAGGTAGAGGGAGCCA
ATGAAGGAGAGAACAACAGTTTATTACACCCCATCTGTCAGCATGGAATGGAGGACGAAG
ACAGAGAAGTGCTGGTCTGGAGATTTGACAGTACCCTGGCATTTACACACCAAGCTCGAG
AGCTGCATCCGGAGTTCTACAAAGACTGCTGACACAGAAGTTGCTGACAGGGACTTTCCA
CCGGGGACTTTCCAGGGAGGTGTGGTTTGGGCGGAGTTGGGGAGTGGCTAGCCCTCAGAT
GCTGCATATAAGCAGCTGCTTTTTGCCTGTACTGGGTCTCTCTTGCTAGACCAGATTTGA
GCCTGGGAGCTCTCTGGTGAGCAAGGGAACCCACTGCTTAAGCCTCAATAAAGCTTGCCT
TGAGTGCTTCAAGTAGTGTGTGCCCGTCTATTGTGTGACTCTGGTATCTAGAGATCCCTC
AGACCACTCTAGACTGTGTAAGAAAATCTCTAGCAGTGGCGCCCGAACAGGGACCGGAAA
TTAATAGGGACTCGAAAGCGAAAGTTCCAGAGAAGCTCTCTCGACGCAGGGACTCGGCTT
GCTGAGGTGCACACAGCAAGAGGCGAGAGCGGCGACTGGTGAGTACGCCAATTTTTGACT
AGCGGAGGCTAGAAGGAGAGAGATGGGTGCGAGAGCGTCGGTATTAAGTGGGGGAAAATT
AGATGCATGGGAGAAAATTCGGTTAAGGCCAGGAGGAAAGAAAAAATATAAACTAAAACA
TCTAGTATGGGCAAGCAGGGAGCTGGAAAGATTCGCACTTAACCCTGGCCTTTTAGAAAC
AGCAGAAGGATGTCAACAACTAATGGAACAGTTACAATCAGCTCTCGGGACAGGGTCAGA
AGAACTTAAATCATTATTTAATACAATAGCAACCCTTTGGTGCGTACAGCAAAGGATAGA
CATAAAAGACACCAAGGAAGCCTTAGATAAAGTAGAGGAGAGCAGAAATAAGAGCAAGCA
AAAGACACAGCAGACAGCAGCTGCCACAGGAAGCAGCAGCCAAAATTACCCTATAGTGCA
AAATGCACAAGGGCAAATGGTACATCAGTCCATATCACCTAGGACTTTAAATGCATGGGT
AAAGGTAATAGAAGAAAAGGCTTTCAGCCCAGAAGTAATACCCATGTTTTCAGCATTATC
AGAGGGAGCCACCCCACAAGATTTAAATATGATGCTAAACATAGTGGGGGGACATCAGGC
AGCAATGCAGATGTTAAAAGATACCATCAATGAGGAAGCTGCAGAATGGGACAGAACACA
TCCAGTACAAGCAGGGCCTATTCCACCAGGTCAGATGAGGGAACCAAGGGGAAGTGACAT
AGCAGGAACTACTAGTACCCTTCAAGAACAAATAGGGTGGATGACAAGCAATCCACCTAT
CCCAGTGGGAGAAATCTATAAAAGATGGATAGTCCTGGGATTAAATAAAATAGTAAGAAT
GTATAGCCCTGTCAGCATTTTGGACATAAGACAAGGGCCAAAAGAACCCTTTAGAGATTA
TGTAGATAGATTCTTTAAAACTTTAAGAGCTGAACAAGCTACGCAGGAGGTAAAACACTG
GATGACAGAAACCTTACTGGTCCAAAATGCGAATCCAGACTGTAAGACCATTTTAAGAGC
ATTAGGACCAGGAGCTACATTAGAAGAAATGATGACAGCATGTCAAGGAGTGGGAGGACC
TAGCCATAAGGCAAGGGTTTTGGCTGAGGCAATGAGTCAAGCACAACAGTCCAACATAAT
GATGCAGAGAGGAAATTTTAGGGGCCAGAGAACAATAAAGTGTTTCAACTGTGGCAAAGA
AGGACACCTAGCCAGAAATTGCAAGGCCCCCAGGAAAAGGGGCTGTTGGAAATGTGGGAA
GGAAGGACACCAAATGAAAGACTGTACTGAGAGACAGGCTAATTTTTTAGGGAAAATTTG
GCCTTCCAGCAAGGGGAGGCCAGGAAATTTTCCCCAGAGCAGACCGGAACCAACAGCTCC
ACCAGCAGAGAGCTTGGGGATGGGGGAAGAGATAACCTCCCCTCCGAAGCAGGAACCGAG
GAACAAGGGATTATATCCTCCTTTAGTTTCCCTCAAATCACTCTTTGGCAACGACCCTTA
GTCACAGTAAAAATAGGGGGACAGCTAATAGAAGCTCTATTAGACACAGGAGCAGATGAT
ACAGTATTAGAAGAGATAAATTTACCAGGAAAATGGAAACCAAAAATGATAGGGGGAATT
GGAGGTTTTATCAAAGTAAGACAGTATGATCAGATATCTATAGAAATTTGTGGAAAAAGG
GCCATAGGTACAGTCTTAGTAGGACCTACACCTGTCAACATAATTGGACGAAATATGTTG
ACTCAGATTGGTTGTACTTTAAATTTTCCAATTAGTCCTATTGAAACTGTGCCAGTACAA
TTAAAGCCAGGAATGGATGGCCCAAAGGTTAAACAATGGCCATTGACAGAGGAAAAAATA
AAAGCATTAACAGACATTTGTTCAGAGATGGAAAAGGAAGGAAAAATTTCAAAAATTGGG
CCTGAAAATCCATACAATACTCCAGTATTTGCCATAAAGAAAAAAGATAGTACTAAATGG
AGAAAATTAGTAGATTTCAGAGAACTCAATAAGAGAACTCAAGACTTCTGGGAGGTCCAA
TTAGGAATACCTCATCCCGCGGGATTAAAAAAGAAAAAATCAGTAACAGTACTGGATGTG
GGGGATGCATATTTTTCAGTTCCCTTAGATGAAGACTTTAGAAAGTATACTGCATTCACT
ATACCTAGTGTAAATAATGAGACACCAGGGATTAGATATCAGTACAATGTGCTCCCACAG
GGATGGAAAGGATCACCAGCAATATTTCAGGCAAGCATGACAAAAATCTTAGAGCCTTTT
AGATCACAAAATCCAGAAATAATTATCTATCAATACATGGATGACTTGTATGTAGGATCT
GATTTAGAAATAGGGCAGCATAGAACAAAAATAGAGGAGCTAAGAGCTCACCTATTGAGA
TGGGGATTTACTACACCAGACAAAAAGCATCAGAAGGAACCTCCTTTTCTTTGGATGGGA
TATGAACTCCATCCTGACAAATGGACAGTCCAGCCTATAGAGCTGCCAGAAAAAGACAGC
TGGACTGTCAATGATATACAGAAATTAGTGGGAAAACTAAATTGGGCAAGTCAGATTTAT
GCAGGAATTAAAGTAAAGCAACTGTGTAAACTCCTCAGGGGAGCCAAGGCACTAACAGAT
ATAGTAACACTGACTGAGGAAGCAGAATTAGAATTGGCAGAAAATAGGGAAATTCTAAAA
GAACCTGTACATGGAGTATATTATGACCCAACAAAAGACTTAGTAGCAGAGATACAGAAA
CAAGGGCAAGACCAATGGACATACCAAATTTATCAAGAGCCATTTAAAAATTTAAAAACA
GGAAAATATGCAAAAAAGAGGTCTGCCCACACTAATGATGTAAAACAGTTAACAGAGGTA
GTGCAAAAAGTGTCTACAGAAAGCATAGTGATATGGGGAAAGACCCCTAAATTTAGACTA
CCCATACAAAAAGAAACATGGGAAGCATGGTGGATGGAGTATTGGCAGGCTACCTGGATT
CCTGAATGGGAGTTTGTCAATACCCCTCCCCTAGTAAAATTATGGTACCAGTTAGAAAAA
GACCCCATAGTAGGAGCAGAAACTTTCTATGTAGATGGGGCAGCTAACAGGGAAACTAAG
TTAGGAAAAGCAGGGTATGTCACTGACAGAGGGAGACAAAAGGTTGTTTCCCTAACTGAG
ACAACAAATCAAAAGACTGAGTTACATGCAATTCTTCTAGCCTTGCAGGAATCAGGATCT
GAAGTAAATATAGTAACAGATTCACAGTATGCATTAGGAATCATTCAAGCACAACCAGAC
AGGAGTGAATCAGAGTTAGTCAATCAAATAATAGAGAAGCTAATAGAAAAGGACAAAGTC
TACCTATCATGGGTACCAGCACACAAAGGGATTGGAGGAAATGAACAAGTAGATAAATTA
GTCAGTAGTGGAATCAGGAAGGTACTCTTTCTAGATGGCATAGATAAAGCCCAAGAAGAG
CATGAAAGATATCACAGTAATTGGAGAGCGATGGCTAGTGATTTCAATCTGCCACCTATA
GTAGCAAAAGAAATAGTGGCCAGCTGTGATAAATGTCAGCTAAAAGGGGAAGCCATGCAT
GGACAAGTAGACTGTAGTCCAGGAATATGGCAATTAGACTGTACACACTTAGAAGGAAAA
ATTATCCTGGTAGCAGTCCATGTAGCCAGTGGCTATATAGAAGCAGAAGTTATCCCAGCA
GAGACAGGACAGGAGACAGCATACTTTATATTAAAATTAGCAGGAAGATGGCCAGTGAAA
GTAATACACACAGACAATGGCAGCAATTTCACCAGTGCTGCAGTAAAGGCAGCATGCTGG
TGGGCAAATGTCACACAAGAATTTGGAATTCCCTACAATCCCCAAAGCCAAGGAGTAGTG
GAATCTATGAATAAAGAATTAAAGAAAATTATAGAGCAAGTCAGGGATCAAGCTGAACAC
CTTAAGACAGCAGTACAGATGGCAGTATACATTCACAATTTTAAAAGAAAAGGGGGGATT
GGGGGGTACAGTGCAGGGGAAAGAATAATAGACATAATAGCATCAGACATACAAACTAAA
GAACTACAAAAGCAAATTACAAAAATTCAAAATTTTCGGGTTTATTACAGGGACAGCAGA
GACCCCATTTGGAAAGGACCAGCAAAACTACTCTGGAAAGGTGAAGGGGCAGTAGTAATA
CAGGACAATAGTGATATAAAGGTAGTACCAAGAAGAAAAGCAAAAATCATTAAGGATTAT
GGAAAACAGATGGCAGGTGATGATTGTGTGGCAGGTAGACAGGATGAGAATTAGAACATG
GAACAGTTTAGTAAAACATCATATGTATGTCTCAAAGAAAGCTAACAAGTGGTTTTATAG
GCATCACTATGAAAGCAGACATCCAAAAGTAAGTTCAGAAGTACACATCCCACTAGGGAG
TGCTATGTTAGTAGTAAGAACATATTGGGGACTGCACCCAGGAGAACGAGACTGGCAATT
AGGTCATGGGGTCTCCATAGAATGGAGGCAGAAAAGATATAGCACACAAATAGATCCTGA
CTTAGCAGACCAACTAATTCATCTGCATTATTTTGACTGTTTTTCAGAATCTGCCATAAG
GAAAGCCATATTAGGACAATTAGTTAGACCTAGGTGTGAATATCCAGCAGGACATAATAA
GGTAGGATCGCTACAATATTTGGCACTGAAAGCATTAGTAACACCAACAAGGAAAAAGCC
ACCTTTGCCTAGTGTTAGGAAGTTAGTAGAAAATCGATGGAACAAGCCCCAGAAGATCAG
GGGCCACAGAGGGAGCCATCTAATGAATGGACATTAGAACTGTTAGAAGAGCTTAAACAT
GAAGCTGTTAGACATTTTCCTAGGCCATGGCTCCATGGATTAGGACAACATATCTATGAA
ACATATGGGGATACTTGGGAAGGGGTTGAAGCAATAATAAGAACTTTGCAACAACTATTG
TTTGTTCATTTCAGAATTGGGTGTCAACATAGCAGAATAGGCATTATTCGAGGGAGAAGA
GGCAGGAATGGAGCTGATAGATCCTAGCCTAGAGCCTTGGAACCACCCGGGAAGTCAGCC
TACAACTGCTTGTAGCAAGTGTTACTGTAAAATGTGCTGCTGGCATTGTCAATTGTGCTT
TTTGAACAAGGGCTTAGGCATCTCCTATGGCAGGAAGAAGCGGAGACGCCGACGAGGAAC
TCCTCAGAGTCGTCAGGATCATCAAAATCTTGTACCAAAGCAGTAAGTGGTAATAATTAG
TATATGTGATGCAATCTTTAGCAATAGCTGCAATAGTAGGACTAGTAGTAGCATTCATAG
CAGCTATAGTTGTGTGGTCCATAGTATTTATAGAATATAGGAAAATAAGGAGACAGAAGA
AAATAGACAGGTTGCTTGCTAGAATAGCAGAAAGAGCAGAAGATAGTGGCAATGAGAGTG
AAGGGGACACAGAAGAATTATCCACTCTTTTGGAGATGGGGTATGATAATATTTTGGATA
ATGATAATTTGTAAGGCTGAAAATTTGTGGGTTACGGTCTACTATGGGGTACCTGTGTGG
AAAGACGCAGAGACCACCCTATTTTGTGCATCAGATGCTAAAGCATATGATACAGAAGCA
CATAATGTCTGGGCTACACATGCCTGTGTACCCACAGACCCCAACCCACAAGAAATAAAA
TTGCCAAATGTGACAGAAAGGTTTAACATGTGGAAAAATAGCATGGTGGAGCAGATGCAT
GCAGATATAATCAGTCTATGGGACCAAAGCTTAAAGCCATGTGTAAAGTTAACCCCTCTC
TGCGTTACTTTAAACTGTAGCCACGTCACCGCCAAGGGCACGGCAGAAGGGAAAGAAGAA
ATAAGAAACTGCTCGTACAATATAACCACAGAACTAAGAGATAAGAAACAGAAAGTGTAT
TCACTTTTTTATAAACTTGATGTAGTACAAATTAATAATAGTAGTAGTGAGTATGACAAT
AGTAGTGAGTATAGACTAATAAATTGTAATACCTCAGCCATTACACAGGCTTGTCCAAAG
GTATCCTTTGAGCCAATTCCCATACATTATTGTGCCCCAGCTGGTTTTGCGATTCTAAAG
TGTAATGATAAGAAATTCAATGGAACAGGGCTATGCAAAAATGTCAGCACAGTACAATGC
ACACATGGAATCAAGCCAGTAGTATCAACTCAACTGCTGTTAAATGGCAGTCTAGCAGAA
GAAGAGATAGTGATTAGATCTGAAAATATCACAAACAATGCCAAGACCATAATAGTACAG
CTTAATCAGTCAGTAGTAATTAATTGTACCAGACCCAACAACAATACAAGGACAAGTATA
CGTATAGGACCAGGACAAGCATTCTATGCAACAGGTGCCATAACAGGGGATATAAGACAA
GCATATTGTACTGTCAATAAAACAGAATGGCGTCAAACTTTGGAAAAGGTAGTTGGACAG
TTAAGACAACACTTTAACAAAACAATAAGTTTTAATGAATCCTCAGGAGGGGATTTAGAA
ATTGTAACACATAGTTTTAATTGTGGAGGAGAATTTTTCTATTGTAAGACATCGAGACTG
TTTAATAGCACTTGGCAGTTTAATAGCACTTGGAAGAGCATTCGGGATGGCAATGACAAT
GACACTATAACTCTCCCATGCAGAATAAGACAAATTGTACATATGTGGCAGAGAGTAGGA
CAAGCAATGTATGCCCCTCCCATTCGAGGAGTAATAAACTGTCTATCAAGCATTACAGGA
CTACTGCTAACAAGAGATGGTGGTGGGAATGGGAATAGTACAAAGGAGATCTTCAGGCCT
GGAGGAGGAGATATGAGGGACAATTGGAGAAGTGAATTATATAAGTATAAGGTAGTGAAA
ATTGAACCACTAGGTGTAGCACCCACCCATGCAAAAAAAAGAGTGGTGGAGAGAGAAAAG
AGAGCAGTTGGACTGGGAGCTGTCTTCCTTGGGTTCTTAGGAGCAGCAGGAAGCACTATG
GGCGCGGCGTCAATAACGCTGACGGTACAGGCCAGACAATTATTGTCCGGTATAGTGCAA
CAGCAGAGCAATCTGCTGAAGGCTATAGAGGCTCAACAACATCTGTTGAGACTCACGGTC
TGGGGCATTAAACAGCTCCAAGCAAGAGTCCTGGCTCTGGAAAGATACCTACAGGATCAA
CAGCTCCTGGGAATTTGGGGCTGCTCTGGAAAACTCATCTGCACCACTACTGTACCCTGG
AATTCTAGTTGGAGTAATAAAACTTATAAGGACATATGGGATAACATGACCTGGCTGGAA
TGGGATAAAGAAATTAGCAATTACACAGAAACAATATATAGGCTAATTGAAGAATCGCAG
AACCAGCAGGAAAAGAATGAACAAGAGTTATTGGCATTGGACAAGTGGGCAAGTCTGTGG
AATTGGTTTGACATAACTAATTGGTTATGGTACATAAAATTATTTATAATGATAGTAGGG
GGCTTAATAGGATTAAGAATAGTTTTTGCTGTGCTTTCTATAGTAAATAGAGTTAGGCAG
GGATACTCACCTTTGTCATTTCAGACCCTTTCCCACCACTGGAGGGAACCCGACAGGCCC
GAAAGAATCGAAGAAGAAGGTGGCGAGCAAGACAGAGACAGATCCGTGCGCTTAGTGAGC
GGATTCTTACCAATTGCCTGGGACGATCTGCGGAGCCTGTGCATCTTCCTCTACCACCGC
TTGAGAGACTTTGTCTTGATTGCAACGAGGGCTGTGGAACTTCTGGGACACAGCAGTCTC
AAGGGACTGAGACTGGGGTGGGGAGCCCTCAGATATCTGTGGAGTCTTCTATCATACTGG
GGTCAGGAACTAAAGAGTAGTGCTATTAATTTGCTTGACACAACAGCAGTAGCAGTAGCT
GAGTGGACAGATAGGGTTATAGAAGTAGTACAAAGAGCTGGTAGAGCTCTTCTCCACATA
CCTAGAAGAATTAGACAAGGCTTTGAAAGGGCTTTACTGTAACATGGGTGGCAAGTGGTC
CAAAAGTAGCCTAGTGGGATGGCCTAAGGTTAGGGAAAGAATGAGACAAACTCCTACAGC
AGCACCAGGAGTAGGAGCAGTATCTCAAGATTTAGAGAAATATGGAGCAATCACAAGTAC
TAATCTAGCAAGTGCTAGTTGCAGCTGGCTGGAAGCACAAGAGGAAGGGGAGGTAGGCTT
TCCAGTCAGACCGCAGGTACCTTTAAGACCAATGACATATAAGGCAGCTGTAGATCTCAG
CCACTTTTTAAAAGAAAAGGGGGGACTGGAAGGGTTAGTTTACTCCAAGAAAAGGCAAGA
GATCCTTGATCTGTGGGTCTATCACACACAAGGATTCTTCCCAGATTGGCAGAATTACAC
ACCAGGGCCAGGGACTAGATTCCCACTGACCTTTGGATGGTGCTTCAAACTAGTACCAAT
GGATCCAGCAGAGGTAGAGGGAGCCAATGAAGGAGAGAACAACAGTTTATTACACCCCAT
CTGTCAGCATGGAATGGAGGACGAAGACAGAGAAGTGCTGGTCTGGAGATTTGACAGTAC
CCTGGCATTTACACACCAAGCTCGAGAGCTGCATCCGGAGTTCTACAAAGACTGCTGACA
CAGAAGTTGCTGACAGGGACTTTCCACCGGGGACTTTCCAGGGAGGTGTGGTTTGGGCGG
AGTTGGGGAGTGGCTAGCCCTCAGATGCTGCATATAAGCAGCTGCTTTTTGCCTGTACTG
GGTCTCTCTTGCTAGACCAGATTTGAGCCTGGGAGCTCTCTGGTGAGCAGGGGAACCCAC
TGCTTAAGCCTCAATAAAGCTTGCCTTGAGTGC
>02_AG.GH.1997.97GH-AG1.AB049811
TGGATGGGCTAATTTACTCCAAGAAAAGACAAGAGATCCTTGATCTGTGGGTCTATCACA
CACAAGGATTCTTCCCAGATTGGCAGAACTACACACCAGGGCCAGGGACTAGGTTCCCAC
TGACCTTTGGGTGGTGCTTCAAACTAGTACCACTGGATCCAGTAGAGATAGAGGAAGCCA
ATGAAGGAGAGAACAACAGCTTATTACACCCCATCTGTCAGCATGGAATGGAGGACGAAG
AAAGAGAAGTGCTGGTCTGGAGATTTGACAGTACCCTGGCATTGAGACACATCGCTCGAG
AGAGGCATCCGGAGAACTACAAAGACTGCTGACACAGAAATTGCTGACAGGGACTTTCCG
CTGGGGACTTTCCGGGGAGGCGTAACCTGGGAGGAGTTGGGGAGTGGCTAGCCCTCAAAT
GCTGCATATAAGCAGCTGCTTCTCGCCTGTACTGGGTCTCTCTTGCTAGACCAGATCTGA
GCCTGGGAGCTCTCTGACTAGCAGGGGAACCCACTGCTTAAGCCTCAATAAAGCTTGCCT
TGAGTGCTTAAAGTAGTGTGTGCCCGTCTGTTGTGTGACTCTGGTAACTAGAGATCCCTC
AGACTACTCTAGACTGTGTAAAAATCTCTAGCAGTGGCGCCCGAACAGGGACTTGAAGTT
AATAGGGACTCGAAAGCGAAAGTTCCAGAGAAGTTCTCTCGACGCAAGGACTCGGCTTGC
TGAGGTGCACACAGCAAGAGGCGAGAGCGGCGACTGGTGAGTACGCCAAATTTTGACTAG
CGGAGGCTAGAAGGAGAGAGATGGGTGCGAGAGCGTCAGTATTAAGTGGGGGAAAATTAG
ATGCATGGGAGAAAATTCGGTTAAGGCCAGGGGGAAAGAAAAAATATAGACTAAAACATC
TAGTATGGGCAAGCAGGGAGTTGGACAGATTCGCACTTAACCCTGGCCTTTTAGAAACAG
CAGGAGGATGTCAACAAATAATGGAACAGTTACAATCAGCTCTCGGGACAGGATCAGAAG
AACTTAAATCATTATTTAATACAGTAGCAACCCTTTGGTGCGTACATCAAAGGATAGACA
TAAAAGACACCAAGGAAGCCTTAGATAAAGTAGAAGAAGTACAAAATAAGAGCAAACAAA
AGACACAGCAGGCAGCAGCTGCCACAGGAAGCAGCAGCCAAAATTACCCTATAGTGCAAA
ATGCACAAGGGCAATGGACACATCAGACCATGTCACCTAGGACTTTAAATGCATGGGTGA
AGGTAATAGAAGAAAAGGCTTTTAGCCCAGAAGTAATACCCATGTTTTCAGCATTATCAG
AGGGAGCTACCCCACAGGATTTAAATATGATGCTAAACATAGTGGGGGGACACCAGGCAG
CAATGCAGATGTTAAAAGATACCATCAATGATGAAGCTGCAGATTGGGACAGGACACACC
CAGTACATGCAGGGCCTATTCCACCAGGCCAGATGAGGGAACCAAGGGGAAGTGACATAG
CAGGAACTACTAGTACCCTTCAAGAACAAATAGGATGGATGACAAGCAATCCACCTATCC
CAGTGGGAGAAATTTATAAAAGATGGATAGTCCTGGGATTAAATAAAATAGTAAGAATGT
ATAGCCCTGTCAGCATTCTGGACATAAGACAAGGGCCAAAAGAACCCTTTAGAGATTATG
TAGATAGGTTCTTTAAAACTTTGAGAGCTGAACAAGCTACACAGGATGTAAAAAACTGGA
TGACAGAAACCTTGCTGGCCCAAAATGCGAATCCAGACTGTAAGTCCATTTTAAGAACAT
TAGGACCAGGGGCTACATTAGAAGAAATGATGACAGCATGTCAGGGAGTGGGAGGACCTA
GCCATAAAGCAAGGGTTTTGGCTGAGGCAATGAGTCAAGCACAACAGTCCAACATAATGA
TGCAGAGAGGCAATTTTAGGGGCCAGAAAACAATAAAGTGTTTCAACTGTGGCAAAGAAG
GACATCTAGCCAGAAATTGCAAGGCCCCTAGGAAAAGAGGCTGTTGGAAATGTGGAAAGG
AAGGACACCAAATGAAAGACTGTACTGAAAGACAGGCTAATTTTTTAGGGAAAATTTGGC
CTTCCAGCAAAGGGAGGCCAGGAAATTTTCCTCAGAGCAGACCGGAGCCAACAGCCCCAC
CAGCAGAGAGCTTGGGGATGGGGGAAGAGATAGCCTCCCCTCCGAAGCAGGAATCGAGGG
ACAAGGGACTATATCCTCCTTTAACTTCCCTCAAATCACTCTTTGGCAGCGACCCTTAGT
CACAGTAAGAATAGGGGGACAGCCAATAGAAGCCTTATTAGACACAGGAGCAGATGATAC
AGTATTAGAAGAAATAGATTTACCAGGAAGATGGAAACCAAAAATGATAGGGGGAATTGG
AGGTTTTATCAAAGTAAGGCAATATGATCAGATATCTATAGAAATTTGTGGAAAAAAGGC
CATAGGTACAGTATTAGTAGGACCTACACCAGTCAACATAATTGGACGAAATATGTTAAC
TCAGATTGGTTGTACTTTAAATTTTCCAATTAGTCCTATTGAAACCGTGCCAGTAAAATT
AAAACCAGGAATGGATGGCCCAAAAGTTAAACAATGGCCATTGACAGAAGAAAAAATACA
AGCATTAACAATCATTTGTACAGAAATGGAAAAAGAAGGAAAAATTTCAAGAATTGGGCC
TGAGAATCCATACAATACTCCAGTATTTGCCATAAAGAAAAAAGATGGTACTAAATGGAG
AAAATTAGTAGATTTCAGAGAACTCAATAAGAGAACTCAAGATTTCTGGGAGGTCCAATT
AGGAATACCTCATCCAGCAGGATTAAAAAAGAAGAAATCAGTAACAGTACTAGATGTGGG
GGATGCTTATTTTTCAGTTCCCTTAGATAAAGAGTTTAGAAAGTATACTGCATTTACTAT
ACCTAGTGTAAATAATGAAACACCAGGGATTAGATATCAGTACAATGTGCTTCCACAGGG
ATGGAAAGGATCACCAGCAATATTTCAGGCAAGCATGATAAAAATCTTAGAACCCTTTAG
AACAAAAAATCCAGAACTGGTGATCTACCAATATATGGATGATTTATATGTAGGGTCAGA
CTTAGAGATAGGGCAGCATAGGGCAAAAATAGAAGAGTTAAGAGAACATCTATTGAGATG
GGGATTTACCACACCAGACAAAAAACATCAGAAGGAACCTCCATTTCTTTGGATGGGATA
TGAACTCCATCCTGATAAATGGACAGTCCAGGCTATACAGCTGCCAGAAAAAGACAGCTG
GACTGTCAATGATATACAGAAATTAGTGGGAAAACTAAATTGGGCAAGTCAGATTTATCC
AGGAATTAAAGTAAAGCAACTATGTAAACTCCTCAGGGGAGCCAAAGCACTAACAGATAT
AGTAACACTGACTGAGGAAGCAGAACTAGAATTGGCAGAGAACAGGGAAATTCTAAAAGA
ACCTGTACATGGAGTATATTATGATCCAACAAAAGACTTAGTAGCAGAAATACAGAAACA
AGGGCAAGACCAATGGACATATCAAATTTATCAAGAGCCATTTAAAAATCTAAAAACAGG
AAAATATGCAAAAAGGAGGTCTGCCCACACCAATGATGTACAGCAATTAGCAGGGGTAGT
GCAAAAAGTGGCTATAGAAAGCATAGTAATATGGGGAAAGACCCCAAAATTTAGCCTACC
CATACAAAGAGAAACATGGGAAACATGGTGGATGGAGTATTGGCAGGCTACCTGGATTCC
TGAATGGGAGTTTGTCAATACCCCTCCTCTAGTAAAATTATGGTACCAGTTAGAGAAAGA
CCCCATAGTAGGAGCAGAAACATTCTATGTAGATGGGGCAGCTAATAGGGAAACTAAGTT
GGGAAAAGCAGGGTATGTCACTGACAAAGGAAGACAAAAGGTTGTTTCCCTAACTGAGAC
AACAAATCAAAGGACTGAATTACATGCAATTTATCTAGCCTTGCAGGATTCAGGATCAGA
AGTAAATATAGTAACAGACTCACAATATGCATTAGGAATCATTCAGGCACAACCAGACAG
GAGTGAATCAGAGATAGTCAATCAAATAATAGAGAAACTGATAGAAAAGGACAAAGTCTA
CCTGTCATGGGTACCAGCACACAAGGGGATTGGAGGAAATGAACAAGTAGATAAACTAGT
CAGCAATGGAATCAGGAAAGTACTATTTTTAGATGGCATAGATAAAGCACAAGAAGAGCA
TGAAAGATATCACAGCAATTGGAGGGCAATGGCTAGTGATTTTAATCTGCCACCTGTAGT
AGCAAAAGAAATAGTGGCCAGCTGTGATAAATGTCAGCTAAAAGGGGAAGCCATGCATGG
ACAAGTAGACTGTAGTCCAGGAATATGGCAATTAGATTGTACACATTTAGAAGGAAAAAT
TATCCTGGTAGCAGTCCATGTAGCCAGTGGCTACATAGAAGCAGAAGTTATCCCAGCAGA
AACAGGACAGGAGACGGCATACTTTATATTAAAATTAGCAGGAAGATGGCCGGTGAAAGT
AATACACACAGACAATGGCAGCAATTTCACCAGTGCTGCAGTAAAGGCAGCGTGTTGGTG
GGCAGATGTCACACAAGAATTTGGAATTCCCTACAATCCCCAAAGCCAAGGAGTAGTAGA
ATCTATGAATAAAGAGTTAAAGAAAATTATAGGACAGGTCAGGGATCAAGCTGAACACCT
TAAGACAGCAGTACAGATGGCAGTATTCATTCACAATTTTAAAAGAAAAGGGGGGATTGG
GGGGTACAGTGCAGGGGAAAGAATAATAGACATAATAGCATCAGATATACAAACTAAAGA
ACTACAAAAACAAATTACAAAAATTCAAAATTTTCGGGTTTATTACAGGGACAGCAGAGA
CCCCATTTGGAAAGGACCAGCTAAACTACTCTGGAAGGGTGAAGGGGCAGTAGTAATACA
GGACAATAGTGATATAAAGGTAGTACCAAGAAGAAAAGCAAAAATCATTAAGCATTATGG
AAAACAGATGGCAGGTGATGATTGTGTGGCAGGTAGACAGGATGAGGATTAGAACATGGC
ACAGTTTAGTAAAATATCATATGTATGTCTCTAAAGAAGCTAGGGATTGGAAGTATAGAC
ATCACTATGACTGTAGGCATCCAAAAGTAAGTTCAGAAGTACACATCCCACTAGGGGAAG
CTAGATTAGTAGTAAAAACATATTGGGGTCTGCACACAGGAGAAAGAGGCTGGCATTTGG
GTCACGGGGTCTCCATAGAATGGAAGCAGAGAAAATATAGCACACAAATAGATCCTGACC
TAGCGGACCAACTGATTCACCTGCATTATTTTGACTGTTTTTCAGATTCTGCTACAAGGA
AAGCCTTATTAGGACAAGTAGTTAGGCCTAAGTGTGAGTATCCAGCAGGACATAGTAGGG
TAGGATCGCTACAATATTTGGCACTGAAAGCTTTAGTAACACCAACAAGGAGGAAGCCAC
CTTTGCCTAGTGTTAAGAAGTTAACAGAAGACAGATGGAACGAGCCCCGGAAGACCAGGG
GCCACAGAGGGAGCCGTCCAACCAATGGACACTAGAACTGTTAGAAGAGCTTAAACATGG
AGCTGTTAGACATTTCCCTAGGCCGTGGCTCCATGGATTAGGACAACATATTTATGAAAC
ATATGGGGATACTTGGGAAGGGGTTGGAGCTATAATAAGAATATTGCAACAACTACTGTT
TATTCATTTCAGAATTGGGTGTCAACATAGCAGAATAGGCATTATTCGAGGGAGAAGAGG
CAGAAATGGAGCTAGTAGATCCTAACCTAGAGCCCTGGAACCACCCGGGAAGTCAGCCTA
CTACTGCTTGTAGCAAGTGCTATTGTAAAATATGCTGCTGGCATTGCCAATTGTGCTTTC
TGAACAAGGGCTTAGGCATCTCCTATGGCAGGAAGAAGCGGAGACGCCGACGAGGAACTC
CTCAGAACCGTCAGGATCATCAAAATCCTTTACCAAAGCAGTGAGTAGTAATAATTAGTA
TTTGTGATGCAATCTTTAATAATAGCTTCAATAGTAGGACTAGTAGTAGCATTCATAGCA
GCCATAGTTGTGTGGTCCATAGTATTTATAGAATATAGGAAAATAAGGAAACAGAAGAAA
ATAGACAGGTTACTTGATAGAATAAGAGAAAGAGCAGAAGATAGTGGCAATGAGAGTGAT
GGGGATACAGAAGAATTGTCCACTCTTATGGAGATGGGGTACGATAATATTTTGTTTAAT
GATGATTTGTAATGCTAACAATTTGTGGGTCACGGTCTACTATGGAGTGCCTGTGTGGAG
AGATGCAGAGACCACCCTATTTTGTGCATCAGATGCTAAAGCATATGATACAGAAGTACA
TAATGTCTGGGCTACACATGCTTGTGTACCCACAGACCCTAGCCCACAAGAAATACATTT
GGAAAATGTAACAGAAAAGTTTAACATGTGGAAAAATAACATGGTAGAACAGATGCATGA
AGATGTAACTAGTCTATGGGACCAAAGCCTAAAGCCATGTGTAAAGTTAACCCCTCTCTG
TGTTACTTTAGATTGTCATGATGCTAAATTCAACATCTCTGCTAACTTAACCAATAACAT
GCAAGGGGAAATAAAAAACTGCTCTTTCAATATGACCACAGAAGTAAAAGATAAGAAAAG
GAGAGTGTCTGCACTTTTTTATAGACTTGATGTAGTACAAATGGATGGTAATAGTAATAA
AAATAGTAGTCAGTATAGGTTAATAAATTGTAATACCTCAGCCGTTACACAGGCTTGTCC
AAAGGTATCCTTTGAGCCAATTCCTGTACACTATTGTGCCCCAGCTGGTTTTGCAATCCT
AAAGTGTAACGATAAGGGGTTCAATGGAACAGGGACTTGCCAGAATGTCAGCACAGTACA
ATGCACACATGGAATCAAGCCAGTTGTATCAACTCAGCTGCTGTTAAATGGCAGTCTAGC
AGAAGATGAAATAGTGATTAGATCTGAAAATATCACAAACAATGCCAAAACCATAATAGT
ACAATTAAAGGAGCCTGTAGTAATTAATTGTACCAGACCTAACAACAATACAAGAAAAAG
TGTACGTATAGGACCAGGACAAACATTCTATGCAACAGGTGACATAATAGGAGATATAAG
ACAAGCACATTGTAATGTTAGTAGAGCAAAATGGGATAACACTTTACAAAAGGTAGCTAC
ACAACTAGGGAAGCACTTTCAGAATACCACAACAATAATTTTTACTAATTCCTCAGGAGG
GGATTTAGAAATTACAACACATAGTTTTAATTGTGGAGGAGAATTTTTCTATTGCAATAC
ATCAGAACTGTTTAATAGGAATTACAATAGGTCTAGCAATAGCACTTGGAATTACAATAG
TTCTAGCAAGGGCACAGAGTCAAATGGCACTATAATTCTCCAATGCAGAATAAAGCAAAT
TGTAAATATGTGGCAGAGAGTAGGACAAGCAATATATGCCCCTCCCATCCCAGGAGTAGT
AAGGTGTGTCTCAAACATTACAGGACTACTATTAACAAGAGATGGAGGGAATGGTAATAG
TACAAATGAGACTTTCAGACCGGGAGGAGGAGATATGAGGGACAATTGGAGAAGTGAATT
ATATAAGTATAAAGTAGTAAAAATTGAACCACTAGGTGTAGCACCCACCCATGCAAAAAG
AAGAGTGGTGGGGAGAGAAAAAAGAGCAGTTGGACTGGGAGCTGTCTTCCTTGGGTTCTT
AGGAGCTGCAGGAAGCACTATGGGCGCAGCGTCAATAACGCTGACGGTACAGGCCAGACA
ATTATTGTCTGGTATAGTGCAACAGCAGAGCAATCTGCTGAGGGCTATAGAAGCTCAACA
ACATATGTTGAAGCTCACGGTCTGGGGCATTAAACAGCTCCAGGCAAGAGTCCTGGCTCT
GGAAAGATACCTAAAGGATCAACAGCTCCTAGGAATTTGGGGCTGCTCTGGAAGACTCAT
CTGCACCACTGCTGTACCCTGGAATTCTAGTTGGAGTAATAAAACTTATAGTGACATATG
GGATAACATGACCTGGCTGCAATGGGATAAAGAAATTAGCAATTACACAGAAATAATATA
TAATCTAATTGAAGAATCGCAGAACCAGCAGGAAAAGAATGAACAAGACTTATTGGCATT
GGACAAGTGGGCAAGCCTGTGGAATTGGTTTAACATAACAAATTGGCTATGGTATATAAG
AATATTTATAATGATAGTAGGAGGTTTAATAGGTTTAAGAATAGTTTTTACTGTACTTAA
TATAATAAATAGAGTTAGGCAGGAATACTCACCTTTGTCTTTCCAGACCCTTACCCACCA
CCAGAGGGAACCCGACAGGCCAGAAGGAATCGAAGAAGGAGGTGGCGAGCAAGGCAGAGA
CAGATCCATACGATTAGTGAGCGGCTTCTTAGCACTTGCCTGGGACGATCTGAGGAACCT
GTGCCTCTTCAGCTACCACCGCTTGAGAGACTTTCTCTTGATTGCAGCGAGGACTGTGGA
ACTTCTGGGACACAGCAGTCTCAAGGGACTGAGACTGGGGTGGGAAGGCCTCAGATATCT
GGGGAATCTTCTATCATACTGGGTTCAGGAACTAAAGAATAGTGCTATTAATTTGTTTGA
TACAATAGCAATAGCAGTAGCCAACTGGACAGATAGAGTTATAGAAATAGGACAAAGAGT
TGGTAGAGCTATCCGCAACGTACCTGTAAGAATCAGACAGGGCCTAGAAAGAGCTTTGCT
TTAACATGGGTAGCAAGTTGTCAAAAAGCAGCATAGTGGGATGGGCCAGGGTTAGAGAAA
GAATAAGACAACCCCATGTAAGACAAACCCCTGAAAGACAAACCCCTGCAGCAGCAATAG
GAGTAGGAGCAGTATCTCAAGATTTAGCTAGACATGGAGCAATCACAAGCAGCAATACAG
CACATACTAATGCAGATTGTGCCTGGCTGGAAGCACAAGAGGACGAGGAGGTAGGCTTTC
CAGTCAGGCCGCAGGTACCTTTAAGACCAATGACTTTTAAGGCAGCTTTCGATCTCAGCC
ACTTTTTAAAAGAAAAGGGGGGACTGGAAGGGTTAATTTACTCCAAGAAAAGACAAGAGA
TCCTTGATCTGTGGGTCTATCACACACAAGGATTCTTCCCAGATTGGCAGAACTACACAC
CAGGGCCAGGGACTAGGTTCCCACTGACCTTTGGGTGGTGCTTCAAACTAGTACCACTGG
ATCCAGTAGAGATAGAGGAAGCCAATGAAGGAGAGAACAACAGCTTATTACACCCCATCT
GTCAGCATGGAATGGAGGACGAAGAAAGAGAAGTGCTGGTCTGGAGATTTGACAGTACCC
TGGCATTGAGACACATCGCTCGAGAGAGGCATCCGGAGAACTACAAAGACTGCTGACACA
GAAATTGCTGACAGGGACTTTCCGCTGGGGACTTTCCGGGGAGGCGTAACCTGGGAGGAG
TTGGGGAGTGGCTAGCCCTCAAATGCTGCATATAAGCAGCTGCTTCTCGCCTGTACTGGG
TCTCTCTTGCTAGACCAGATCTGAGCCTGGGAGCTCTCTGACTAGCAGGGGAACCCACTG
CTTAAGCCTCAATAAAGCTTGCCTTGAGTGCTTAAAGTAGTGTGTGCCCGTCTGTTGTGT
GACTCTGGTAACTAGAGATCCTCAGACC
>02_AG.GH.2003.03GH182AG.AB286857
TGGATGGGTTAATTTACTCCAAGAAAAGACAAGAGATCCTTGATCTGTGGGTCTATCACA
CACAAGGATTCTTCCCAGATTGGCAGAATTACACACCAGGGCCAGGGACTAGATTCCCGC
TGACCTTTGGGTGGTGCTTCAAGCTAGTACCAATGGATCCATCAGAGATAGAGGAAGCCA
ATAAAGGAGAGAACAACTGTCTATTACACCCCCTCTGCCAGCATGGAATGGAGGACGAAG
ACAGAGAAGTGCTGGTCTGGAGATTTGACAGTCGTCTGGCATATGAACACACAGCTCGCA
TAAAGCATCCGGAGTTCTACAAAGACTGCTGACACAGAAGTTGCTGACAGGGACTTTCCA
CCAGGGACTTTCCGGGGAGGTGTGGTGTGGGAGGAGTTGGGGAGTGGCTAACCCTCAGAT
GCTGCATATAAGCAGCTGCTTCTCGCTTGTACTGGGTCTCTCTTGCTAGACCAGATTTGA
GCCTGGGAGCTCTCTGACTAGCAGGAGAACCCACTGCTTAAGCCTCAATAAAAGCTTGCC
TTGAGTGCTTAAAGTAGTGTGTGCCCGTCTGTTGTGTGACTCTGGTAACTAGAGATCCCT
CAGACCACTTTACTCAGTGTAAAAATCTCTAGCAGTGGCGCCCGAACAGGGACCGGAAGT
TAATAGGGACTCGAAAGCGAAAGTTCCAGAGAAGTTCTCTCGACGCACGGACTCGGCTTG
CTGAGGTGCACACAGCAAGAGGCGAGAGCGGCGACTGGTGAGTACGCCAATTTTGACTAG
CGGAGGCTAGAAGGAGAGAGATGGGTGCGAGAGCGTCAGTATTAAGTGGGGGAAAATTAG
ATGCATGGGAAAAAATTCGGTTACGGCCAGGGGGAAAGAAACAATATAGACTAAAACATA
TAGTATGGGCAAGCAGGGAGCTGGAAAGATTCGCACTTAACCCTAGCCTTTTAGAAACAG
CAGAAGGATGTCAGCAAATAATGGAGCAGTTACAATCATCTCTTAAAACAGGATCAGAAG
AACTTAAATCATTATTTAATACAGTAGCAACCCTTTGGTGCGTGCATCAAAGGATAGACA
TTAGAGACACCAAGGAAGCCTTAGATAAAATAGAGGAAGTACAAAAGAAGAGCAAGCAAA
AGACACAGCAGGCAGCAGCTGCCACAGGAAGCAGCAGCCAAAATTTCCCTATAGTGCAAA
ATGCACAAGGGCAAATGGTACATCAGTCCATGTCACCTAGGACTTTAAATGCATGGGTGA
AGGTAATAGAAGAAAAGGCGTTCAGCCCAGAAGTAATACCCATGTTTACAGCATTATCAG
AGGGAGCCACCCCACAGGATTTAAATATGATGCTAAATATAGTGGGGGGACACCAGGCAG
CAATGCAGATGTTAAAAGATACCATCAATGAGGAAGCTGCAGAATGGGACAGGGTGCATC
CAGTACATGCAGGGCCTATTCCACCAGGCCAGATGAGGGAACCAAGGGGAAGTGACATAG
CAGGAACTACTAGTACCCTTCAAGAACAAATAGGATGGATGACAAGCAATCCACCTGTCC
CAGTGGGAGAAATCTATAAAAGATGGATAGTCCTGGGATTAAATAAAATAGTAAGAATGT
ATAGCCCTGTTAGCATCTTGGATATAAAACAAGGGCCAAAAGAACCCTTTAGAGATTATG
TAGATAGGTTCTTTAAAACTTTGAGAGCTGAACAAGCTACGCAGGATGTAAAAAACTGGA
TGACAGAAACCCTGCTGGTCCAAAATGCGAATCCAGACTGTAAGACCATCTTAAGAGCAT
TAGGACCAGGGGCTACATTAGAAGAAATGATGACAGCATGTCAGGGAGTGGGAGGACCTG
GCCATAAAGCAAGGGTTTTGGCTGAGGCAATGAGTCAAGTACAACAGCCCAACATAATGA
TGATGCAGAGAGGCAATTTTAGGGGCCAGAGAACAATAAAATGTTTCAACTGTGGCAAAG
AAGGACACCTAGCCAGAAATTGCAAGGCCCCTAGGAAAAGAGGCTGTTGGAAGTGTGGGA
AGGAAGGACACCAAATGAAAGACTGTACTGAGAGACAGGCTAATTTTTTAGGGAAAATTT
GGCCTTCCCACAAGGGGAGGCCGGGAAATTTCCCTCAGAGCAGACCAGAACCAACAGCCC
CACCAGCAGAGAGCGTTGGGATGGGGGAAGAGATAACCTCCCCTCCTCAGCAGGAACCGA
GGGACAAGGGGTTGTATCCTCCCTTAGCTTCCCTCAAATCACTCTTTGGCAGCGACCCTT
AGTCACAGTAAGAATAGGGGGACAGCTAATAGAAGCCCTATTAGACACAGGAGCAGATGA
TACAGTATTAGAAGAAATAGATTTACCAGGAAAATGGAAGCCAAAAATGATAGGGGGAAT
TGGAGGTTTTATCAAAGTAAGGCAATATGATCAGATACTTATGGAAATTTGTGGAAAAAG
GGCCATAGGTACAGTATTAGTAGGACCTACACCTGTCAACATAATTGGAAGAAATATGTT
GACTCAGATTGGTTGTACTTTAAATTTTCCAATTAGTCCTATTGAAACTGTGCCAGTAAA
ATTAAAGCCAGGAATGGATGGCCCAAAGGTTAAACAATGGCCATTAACAGAGGAAAAAAT
AAAAGCATTAAAAGACATTTGTGATGAGATGGAAAAGGAAGGAAAAATTTCAAGAGTTGG
ACCTGAAAATCCATACAATACTCCAATATTTGCCATAAAGAAAAAAGATAGTACTAAATG
GAGAAAATTAGTAGATTTCAGAGAACTCAATAAGAGAACTCAAGACTTCTGGGAGGTCCA
GTTAGGTATACCTCATCCCGCGGGATTAAAAAAGAAAAAATCAGTAACAGTACTAGATGT
GGGGGATGCATATTTCTCAGTTCCCTTAGATAAAAACTTTAGAAAGTATACTGCATTCAC
TATACCTAGTATAAATAATGAGACACCAGGGATTAGATATCAGTACAATGTGCTCCCACA
GGGATGGAAAGGATCACCAGCAATATTTCAGGCAAGCATGACAAAAATCTTAGAGCCCTT
TAGAAAACAAAATCCAGAGATAGTGATCTACCAATATATGGATGATTTGTATGTAGGATC
TGACTTAGAGATAGGGCAGCATAGAGCAAAAATAGAGGAGTTGAGAGAACATTTATTGAA
ATGGGGATTTACCACACCAGACAAGAAACATCAGAAAGAACCTCCATTTCTTTGGATGGG
ATATGAACTCCATCCTGACAAATGGACAGTCCAGCCTATAGAACTGCCAGAAAAAGACAG
CTGGACTGTCAATGATATACAGAAATTAGTAGGAAAACTAAATTGGGCAAGTCAGATTTA
TGCAGGAATCAAAGTAAGGCAACTGTGTAAACTCCTCAGGGGAGCCAAAGCACTAACAGA
TGTTGTAACACTGACTGAGGAAGCAGAATTAGAATTGGCAGAGAACAGGGAAATTCTAAA
AGAACCTGTACATGGAGTATATTATGACCCAACAAAAGAATTAGTAGCAGAAATACAGAA
ACAAGGGCAAGACCAATGGACATATCAAATTTATCAAGAGCCATTTAAAAATCTAAAGAC
AGGAAAATATGCAAAAAGAAGGTCTGCCCACACTAATGATGTAAAACAATTAGCAGATGC
AGTGCAAAAAATAGCTGTAGAAAGTATAGTGATATGGGGAAAGACCCCTAAATTTAGACT
ACCCATACAAAGGGAGACATGGGAAGCATGGTGGATGGAGTATTGGCAGGCTACCTGGAT
TCCTGAATGGGAGTTTGTCAATACCCCTCCCCTAGTAAAATTATGGTACCAGTTAGAGAA
AGACCCCATAGTAGGAGCAGAAACTTTCTATGTAGATGGGGCAGCTAATAGGGAAACTAA
GCTAGGGAAAGCAGGGTATGTCACTGACAGAGGAAGACAAAAGGTTGTTTCCCTAACTGA
AACAACAAATCAAAAGACTGAATTACATGCAATTCATTTAGCCCTGCAGGATTCAGGATC
AGAGGTAAATATAGTAACAGACTCACAGTATGCCTTAGGAATCATTCAGGCACAACCAGA
CAGGAGTGATTCAGAGATAGTCAATCTAATAATAGAGGAGCTAATAGGAAAGGACAAAGT
CTACCTGTCATGGGTACCAGCACACAAAGGGATTGGAGGAAATGAACAAGTAGATAAATT
AGTCAGTAATGGAATCAGGAAGGTACTATTTTTAGATGGTATAGATAAAGCCCAAGAAGA
GCATGAAAGATATCACAGCAATTGGAGAGCAATGGCTAGTGATTTTAATCTGCCACCTAT
AGTAGCAAAAGAAATAGTGGCCAGCTGTGATAAATGTCAGCTAAAAGGGGAAGCCATACA
TGGACAAGTAGACTGTAGTCCAGGAATATGGCAATTAGATTGTACACATTTAGAAGGAAA
AATTATCTTAGTAGCAGTCCATGTAGCCAGTGGCTATATAGAAGCAGAAGTTATCCCAGC
AGAAACAGGACAGGAGACTGCATACTTTATATTAAAATTAGCAGGAAGATGGCCAGTAAA
AGTAATACACACAGACAATGGCAGCAATTTCACCAGTGCTGCAGTGAAAGCAGCATGTTG
GTGGGCAAATGTCACACAAGAATTTGGAATTCCCTACAATCCCCAAAGCCAAGGAGTAGT
GGAATCTATGAATAAAGAATTAAAGAAAATTATAGGGCAGGTCAGGGATCAAGCTGAACA
CCTTAAGACAGCAGTACAGATGGCAGTATTCATTCACAATTTTAAAAGAAAAGGGGGGAT
TGGGGGGTACAGTGCAGGGGAAAGAATAATAGACATAATAGCATCAGATATACAAACTAA
AGAACTACAAAAACAAATTACAAAAATTCAAAATTTTCGGGTTTATTACAGGGACAGCAG
AGACCCCATTTGGAAAGGACCAGCAAAACTACTCTGGAAAGGTGAAGGGGCAGTAGTAAT
ACAGGACAATAGTGAGATAAAGGTAGTACCAAGAAGAAAAGCAAAAATCATTAAGGATTA
TGGAAAACAGATGGCAGGTGATGATTGTGTGGCAGGTAGACAGGATGAGGATTAGAACAT
GGCACAGTTTAGTAAAACATCATAAGTATATCTCTAAGAAAGCTAAGGATTGGGTTTACA
TACCTCATTATGCAAGTAGCCATCCAAGAGTAAGTTCAGAAGTACACATCCCACTAGGGG
ATGCTAAATTAGTAGTAAAAACATATTGGGGTCTGCATACAGGGGAAAGAGACTGGCACT
TGGGTCATGGGGTCTCCATAGAATGGAAGCAGAACAGATATAGCACACAAATAGATCCTG
ACCTAGCAGACCAACTGATTCACCTGCATTATTTTGACTGTTTTTCAGAATCTGCAATAA
GGAAAGCCATATTAGGAGAAGTAGTTAGACCTAGGTGTGAATATCAAGCAGGACATTCTA
AGGTAGGATCGCTACAATATTGGGCACTGAAAGCATTAGTACCTTCAACAAGAACAAAGC
CACCTTTGCCTAGTGTTAAGAAGTTAACAGAGGACAGATGGAAAGAGCCCCAGAAGACCA
GGGGCCACAGAGGGAGCCATTCAATGAATGGACACTAGAACTGTTAGAAGAGCTTAAACA
AGAAGCTGTTAGACACTTTCCTAGGCCATGGCTCCATGGATTAGGACAACATATTTATGA
AACATATGGGGATACTTGGGAAGGGGTTAGAGTTATAATAAGAATTTTGCAACAACTACT
GTTTATTCATTTCAGAATTGGGTGTCAACATAGCAGAATAGGCATTATTCCAGGGAGAAG
AGGCAGAAATGGAGCCGGTAGATCCTAGACTAGAGCCCTGGAACCACCCAGGAAGTCAGC
CTACAACTGCTTGTAACAAATGTTACTGTAAAAAATGCTGCTGGCATTGCCAATTATGCT
TTCTGAACAAGGGCTTAGGCATCTCCTATGGCAGGAAGAAGCGGAACCGCCACCGACGAG
GACCTCCTCAGAACCGTCAAGATCATCAAAATCCTGTACCAGAGCAGTGAGTAGTAACAA
TTAGCATATGTGATGCAACCTTTAGCAATAGCTGCAATAGTAGGATTAGTAGTAGCATTC
ATAGCAGCCATAGTTGTGTGGACCATAGTATATCTAGAATATAGAAAAATAAGAAAACAG
AAGAAAATAGATTGGTTACTTGATAGAATAAGAGAAAGAGCAGAAGATAGTGGCAATGAG
AGTGAAGGGGATACAGAAGAGTTATCCACTCTTATGGAGATGGGTTATGATAATATTTTG
GATGCTGATGATTTGTAATGCTAAAAAATTGTGGGTCACGGTCTATTATGGGGTACCTGT
ATGGAGAGATGCAGAAACCACCCTATTTTGTGCATCAGATGCTAAAGCATATGAAAAAGA
AGCACATAATGTCTGGGCTACACATGCCTGTGTACCCACAGACCCTAATCCACAAGAAAT
ACATTTGAAAAATGTAACAGAAGAATTTAACATGTGGAAAAATAACATGGTAGAACAGAT
GCATGAAGATATAATTAGTCTATGGGACCAAAGCCTAATGCCATGTGTAAAGTTAACCCC
TCTCTGTGTTACTTTAAATTGTAGTACACCTAATACCACTTACCAATATAACAGCACATT
TCCTAAAAACAGGAGCATATCTGATGAAATGAAAGAGGAAATAAAAAACTGCTCTTTCAA
TATGACCACAGTATTAAGAGATAAGATACAAAAAGTGTATGCACTTTTTTATAGACTTGA
TATAGTACCAATTAATGAAGAAGACAATAATACGAGCAATAATCATTATAGGTTAATAAA
TTGTAATACCTCAGCCATTAAACAGGCTTGTCCAAAGGTATCCTTTGAGCCAATTCCAAT
ACATTATTGTGCCCCAGCTGGTTTTGCAATTCTAAAGTGTAATGATAAGAATTTCAATGG
AACAGGGACATGCAATAATGTCAGCACAGTACAATGCACACATGGAATCAGGCCAGTAGT
ATCAACTCAACTGCTGTTAAATGGCAGTCTAGCAGAAGAAAAAGAGGTAGTGGTTAGATC
TGAAAATATTACAAACAATGCCAAAACCATAATAGTACAGTTGGATGAGCCTGTAAGAAT
TAATTGTACCAGACCTAACAACAATACAAGACAAAGTGTACGTATAGGACCAGGGCAAGC
ATTCTATGCAACAGGTGAAATAATAGGGGACATAAGAAAAGCATATTGTAATGTCAGTAG
AAAAGACTGGAATGAAACTTTACAAAAGGTAGCTGCACAATTAAGGAAGCGCCTAAACAT
AACAACAATAATCTTTGCTAACCACTCAGGAGGGGATGTAGAAATTACAACACATAGTTT
TAATTGTGGAGGAGAATTTTTCTATTGCAATACATCAGGACTGTTTAATAGCACTTGGGA
GAATAATACTAGCACAGCCAGCTCAACAAATGTTAGCTCAATAAATGACACTGACATTAT
AGAACTCAAATGCAGAATAAAGCAAATTGTAAATATGTGGCAGAAAGTAGGACAAGCAAT
GTATGCTCCTCCCATTCCAGGAGTAATAAGGTGTGATTCGAACATTACAGGACTACTATT
AACAAGAGATGGAGGGAAGAATAGTAGTGCTACAAATGAGACCTTCAGGCCTGGAGGGGG
AGATATGAGAGACAATTGGAGAAGTGAATTATATAAATATAAAGTAGTAAAAATTGAACC
ACTGGGTGTAGCACCCACCCATGCAAAAAGAAGAGTGGTGGAGAGAGAAAAAAGAGCAGT
TGGACTAGGAGCTGTACTCCTTGGGTTCTTAGGAGCAGCAGGAAGCACTATGGGCGCGGC
GTCAATAACGCTGACGGTACAGGCCAGACAATTATTGTCTGGTATAGTGCAACAGCAGAG
CAATCTGCTGAGAGCTATAGAGGCTCAACAACAGCTGTTGAGACTCACGGTCTGGGGCAT
TAAACAGCTCCAGGCTAGAGTCCTGGCTCTGGAAAGATACCTAGGTGATCAACAGCTCCT
AGGACTTTGGGGCTGCTCTGGGAAAATTATCTGCACTACTACTGTTCCCTGGAACTCTAG
TTGGAGTAATAAAACTTATGATGACATATGGGATAACATGACCTGGCTGCAATGGGATAA
GGAAATTAGCAATTACACAAACACAATATACACTCTAATTGAAGAAGCGCAAAACCAGCA
GGAAAAGAATGAACAAGACTTGTTGGCATTGGACAAGTGGGCAAGTCTGTGGACTTGGTT
TGGCATAACAAACTGGCTGTGGTATATAAGAATATTTATAATGATAGTAGGAGGATTAAT
AGGTTTAAGAATAGTTTTTGCTGTGCTTACTATAATAAAAAGAGCTAGGCAGGGATACTC
ACCTTTGTCGTTCCAGACCCTTATCCCCCACCAGAGGGAACCCGACAGGCCCGGAAAAAC
AGAAGAAGGAGGTGGCGAGCAAGACAGAGACAGATCAGTGCGCTTAGTGAGCGGTTTCTT
AGCTCTTGCCTGGGACGACCTGCGGAGCCTGTGCCTCTTCAGCTACCACCGATTGAGAGA
CTTAGCCTTGATTGCAGCCAGGACTGTGGAACTTCTGGGACACAGCAGTCTCAAGGGCCT
GAGACTGGGGTGGGAGGCCCTCAAATATCTGGGGAACCTTCTAGCATACTGGAGTCGGGA
ACTAAAGAATAGTGCCATTGATTTGCTTAATACAACAGCAATAGCAGTAGGTAACTGGAC
AGATAGAGTGATAGAATTAGGACAAAGAATTGGTAGAGCTATTTGCAACATACCTAGAAG
AATCAGACAGGGGCTCGAAAGGTCTTTGCTATAACATGGGTGGCAAGTGGTCAAAAAGCA
GCATAGTGGGATGGCCTCAGGTTAGGGAAAGAATGAGACAAACCCCTACAGCAGCAGAAG
GAGTAGGAGCAGCATCTCGAGATTTAGAAAAGCATGGAGCAATTACAAGCAGTAATACAG
CAGCCACTAATCCTGATTGTGCCTGGCTGGAAGCACAAGAGGACGAGGAGGTAGGCTTTC
CAGTCAGGCCACAGGTACCTTTGAGACCAATGACTTTTAAGGGAGCTGTAGATCTCAGCC
ACTTTTTAAAAGAAAAGGGGGGACTGGATGGGTTAATTTACTCCAAGAAAAGACAAGAGA
TCCTTGATTTGTGGATCTATCACACACAAGGATTCTTCCCAGATTGGCAGAATTACACAC
CAGGGCCAGGGACTAGATACCCACTGACCTTTGGGTGGTGCTTCAAACTAGTACCAATGG
ATCCATCAGAGATAGAGGAAGCCAATAAAGAAGAGAACAACAGTCTATTACACCCCATCT
GCCAGCATGGAATGGAGGACGAACACAGAGAAGTGCTGGTCTGGAGATTTGACAGCCGCC
TGGCATTGGAACACAAAGCTCGCATAATGCATCCGGAGTTCTACAAAGACTGCTGACACA
GAAGTTGCTGACAGGGACTTTCCACCAGGGACTTTCCGGGGAGGTGTGGTGTGGGAGGAG
TTGGGGAGTGGCTAACCCTCAGATGCTGCATATAAGCAGCTGCTTCTCGCTTGTACTGGG
TCTCTCTTGCTAGACCAGATTTGAGCCTGGGAGCTCTCTGACTAGCAGGAGAACCCACTG
CTTAAAGCCTCAATAAAGCTTGCCTTGAGTGC
>02_AG.GH.2003.03GH184AG.AB286859
TGGATGGGCTAATTTACTCCAAGAGAAGGCAAGAGATCCTTGATTTGTGGGTCTATCACA
CACAAGGATTCTTCCCAGATTGGCAGAACTACACACCAGGGCCAGGGGTTAGGTTCCCAC
TGACCTTTGGGTGGTGCTTCAAATTAGTACCAATGGATCCATCAGAGGTAGAGAAAGCCA
ATGAAGGAGAGGACAACAATTTATTGCACCCCATCTGTCAACATGGAATGGAGGACGAAG
ACAGAGAAGTGTTGGTCTGGAGATTTGATAGCAACCTGGCATTTAGACACAAAGCTCATG
AGCTGTATCCGGAGTTCTACAAAGACTGCTGACACAGAAGTTGCTGACAGGGACTTTCCA
CCGGGGACTTTCCGGGGAGGTGTGGTGTGGGAGGAGTTGGGGAGTGGCTAACCCTCAGAT
GCTGCATATAAGCAGCCGCTTCTCGCCTGTACTGGGTCTCTCTCGCTAGACCAGATTTGA
GCCTGGGAGCTCTCTGGATAGCAGAGGAACCCACTGCTTAAGCCTCAATAAAGCTTGCCT
TGAGTGCTTCAAGTAGTGTGTGCCCGTCTGTTGTGTGACTCTGGTAACTAGAGATCCCTC
AGACCACTCTAGACTGTGTAGAAAATCTCTAGCAGTGGCGCCCGAACAGGGACTTGAAGT
TAATAGGGACTCGAAAGCGAAAGTTCCAGAGAAGCTCTCTCGACGCAGGGACTCGGCTTG
CTGAGGTGCACACGGCAAGAGGCGAGAGCGGCGACTGGTGAGTACGCCAATTTTTGACTA
GCGGAGGCTAGAAGGAGAGAGATGGGTGCGAGAGCGTCGGTATTAAGCGGGGGAAAATTA
GATGCATGGGAGAAAATTCGGTTAAGGCCAGGGGGAAAGAAAAAATATAAATTGAAACAT
TTAGTATGGGCAAGCAGGGAGTTGGAAAGATTCGCACTTAACCCTGGCCTCTTAGAATCA
GCAGATGGATGTAAAGAACTAATGGAACATTTACAATCAACTCTCAAGACAGGATCAGAA
GAACTTAAATCATTATTTAATACAATAGCAACCCTTTGGTGCGTACATCAAAGGATAGAC
ATAAAAGACACCAAGGAAGCCCTAGATAAAATAGAGGAAATCAAGCAAAAGACACAGCAA
AGGACTCAGCAGGCAGCAGCTGCCACAGGAAGCAGCAGCCAAAATTACCCTATAGTGCAA
AACGCACAAGGGCAAATGGTACATCAGTCCATATCACCTAGGACTTTAAATGCATGGGTA
AAGGTAATAGAAGAAAAGGCTTTTAGCCCAGAAGTAATACCCATGTTTTCAGCATTATCA
GAGGGAGCCACCCCGCAAGATTTAAATATGATGCTAAACATAGTGGGGGGACACCAGGCA
GCAATGCAGATGTTAAAAGATACCATCAATGAAGAAGCTGCAGAATGGGATAGGGTACAT
CCAGTACATGCAGGGCCTGCTGCACCAGGCCAGATGAGGGAACCAAGGGGAAGTGACATA
GCAGGGACTACTAGTACCCTTCAAGAACAAATAGGATGGATGACAAGCAATCCACCTATC
CCAGTGGGAGAAATCTACAAAAGATGGATAGTCCTGGGATTAAATAAAATAGTAAGAATG
TATAGCCCTGTCAGCATTTTGGATATAAGACAAGGGCCAAAAGAACCCTTTAGAGATTAT
GTAGATAGGTTCTTTAAAACTTTGAGAGCTGAACAAGGTACACAGGAGGTAAAAAACTGG
ATGACAGAAACCTTGATGGTCCAAAATGCGAATCCAGACTGTAAGTCCATTTTAAAGGCA
TTAGGACCAGGGGCTACACTAGAAGAAATGATGACAGCATGTCAGGGAGTGGGAGGACCT
AGCCATAAAGCAAGGGTTCTGGCTGAGGCAATGAGTCAAGCACACCAGTCCAATATACTA
ATGCAGAGAGGCAATTTTAGGGGCCAAAAAACAATAAAGTGCTTCAACTGTGGCAAAGAA
GGACACCTAGCCAGAAATTGCAAGGCCCCTAGGAAAAGAGGCTGTTGGAAATGTGGGAAG
GAAGGACACCAAATGAAAGACTGTAATGAGAGACAGGCTAATTTTTTAGGGAAAATCTGG
CCTTCCAGCAAGGGGAGGCCAGGAAATTTCCCCCAGAGCAGACCGGAACCATCAGCCCCA
CCAGCAGAGAGCCTTGGGATGGGGGAAGAGATAACCCCCTCTCCGAAGCAAGAACCGAGG
GACAAGGGACTATATCCTCCTTTAACTTCCCTCAAATCACTCTTTGGCAACGACCCTTAG
TCACAGTAAGAATAGGGGGACAGCTAATAGAAGCCCTATTAGACACAGGAGCAGATGATA
CAGTATTAGAAGAAATAAATTTACCAGGAAAATGGAAACCAAAAATGATAGGGGGAATTG
GAGGTTTTATCAAAGTAAGACAATATGATCAGATACTTATGGAAATTTGTGGAAAAAAGG
CCATAGGTACAGTATTAGTAGGACCTACGCCTGTCAACATAATTGGACGAAATATGTTGA
CTCAGATTGGTTGTACTTTAAATTTTCCAATTAGTCCTATTGAAACTGTGCCAGTAAAAT
TAAAGCCAGGAATGGATGGCCCAAAGGTTAAACAATGGCCATTAACAGAAGAAAAAATAA
AAGCATTATTAGACATTTGTGCAGAGATGGAAAAGGAAGGAAAAATTTCAAAAATTGGGC
CTGAAAATCCATACAATACTCCAGTCTTTGCCATAAAGAAAAAAGATAGTACTAAATGGA
GAAAATTAGTAGATTTCAGAGAACTCAATAAGAGAACTCAAGACTTCTGGGAGGTCCAAT
TAGGAATACCTCATCCCGCAGGATTAAAAAAGAAAAAATCAGTAACAGTACTAGATGTGG
GGGATGCATATTTTTCAGTTCCCTTAGATAAAGACTTCAGAAAGTATACTGCATTTACTA
TACCTAGTATAAATAATGAGACACCAGGGATTAGATATCAATACAATGTGCTTCCACAGG
GATGGAAGGGATCACCAGCAATCTTTCAGGCAAGCATGACAAAAATCTTAGAGCCCTTTA
GAATGAAAAATCCAGAGATAGTGATCTACCAATATATGGATGATTTGTATGTAGGATCAG
ACTTAGAGATAGGGCAGCATAGAGCAAAAATAGAGGAGTTGAGAGAACATCTACTGAAAT
GGGGGTTTACCACACCAGACAAAAAGCATCAGAAAGAACCTCCATTTCTTTGGATGGGAT
ATGAACTCCATCCTGACAAATGGACAGTCCAGCCTATACAACTGCCAGAAAAAGATAGCT
GGACTGTCAATGATATACAGAAATTAGTGGGAAAACTAAATTGGGCAAGTCAGATTTATG
CAGGAATTAAAGTAAAGCAACTGTGTAGACTCCTCAGGGGAGCCAAAGCACTAACAGACA
TAGTACCACTGACTGAGGAAGCAGAGTTAGAATTGGCAGAGAACAGGGAGATTCTAAAAG
AACCTGTACATGGAGTATATTATGACCCAACAAAAGACTTAATAGCAGAAATACAGAAAC
AAGGGCAAGACCAATGGACATATCAAATTTATCAAGAACCATTTAAAAATCTAAAAACAG
GAAAATATGCAAAAAAGAGGTCTGCCCACACTAATGATGTAAAACAATTAGCAGCAGTAG
TGCAAAAAGTATCTACAGAAAGCATAGTAATATGGGGAAAGACCCCTAAATTTAGACTAC
CCATACAAAGAGAAACATGGGAAGCATGGTGGACGGAGTATTGGCAGGCTACCTGGATTC
CTGAATGGGAGTTTGTCAATACCCCTCCTCTAGTAAAATTATGGTACCAGTTAGAGAAAG
ACCCCATAGCAGGAGCAGAAACTTTCTATGTAGATGGGGCAGCTAATAGGGAAACTAAGT
TAGGAAAAGCAGGGTATGTTACTGACAGAGGAAGACAAAAGGTTGTTTCCCTAACTGAGA
CAACAAATCAAAAGACTGAGTTACATGCAATTCTGTTAGCCTTGCAAGATTCAGGATCAG
AAGTAAATATAGTAACAGATTCACAGTATGTATTAGGAATTATTCAGGCACAACCAGACA
GGAGTGAATCAGAGTTAGTCAATCAAATAATAGAGAGGCTAATAGGAAAGGACAAAGTCT
ACCTGTCATGGGTACCGGCACACAAAGGAATTGGAGGAAATGAACAAGTAGATAAATTAG
TCAGTAGTGGAATCAGGAAGGTACTATTTTTAGATGGTATAGATAAAGCCCAAGAAGAAC
ATGAAAGATATCACAGCAATTGGAGAGCAATGGCTAATGAGTTTAATCTGCCACCTATAG
TAGCAAAAGAAATAGTGGCCAGCTGTGATAAATGTCAGCTAAAAGGGGAAGCCATGCATG
GACAAGTAGACTGTAGTCCAGGAATATGGCAATTAGATTGTACACATTTAGAGGGAAAGG
TTATCCTGGTAGCAGTCCATGTAGCCAGTGGCTATATAGAAGCAGAAGTTATCCCAGCAG
AAACAGGACAGGAGACAGCATACTTTCTATTAAAATTAGCAGGAAGATGGCCAGTGAAAG
TAATACACACAGACAATGGCAGCAATTTCACCAGTGCTGCAGTAAAGGCAGCATGCTGGT
GGGCAAATGTCACACAAGAATTTGGAATTCCCTACAATCCCCAAAGCCAAGGAGTAGTGG
AATCTATGAATAAAGAATTAAAGAAAATTATAGGGCAGGTTAGGGATCAAGCTGAACACC
TTAAGACAGCAGTACAGATGGCAGTATTCATTCACAATTTTAAAAGAAGAGGGGGGATTG
GGGGGTACAGTGCAGGGGAAAGAATAATAGACATAATAGCATCAGACATACAAACTAAAG
AACTACAAAAACAAATTTCAAAAATTCAAAATTTTCGGGTTTATTACAGGGACAGCAGAG
ACCCCATTTGGAAAGGACCAGCAAAACTACTCTGGAAAGGTGAAGGGGCAGTAGTAATAC
AGGACAATAGTGATATAAAGGTAGTACCAAGAAGAAAAGTAAAAATCATTAGAGATTATG
GAAAACAGATGGCAGGTGATGATTGTGTGGCAAGTAGACAGGAGGAGGATTAAAACATGG
AACAGTTTAGTAAAATATCATATGTATATCTCTAGAAAAGCTAAGGATTGGTATTATAGA
CATCACTATGAAAGTAGGCATCCAAGAGTAAGTTCAGAAGTACATATCCCACTAGGGGAT
GCTAGATTAATAGTAAGAACATATTGGGGTCTGCATACAGGAGAAAGAGACTGGCACCTG
GGGCATGGGGTCTCCATAGAATGGAAGCAAAAAAGATATAGCACCCAAATAGATCCTGAC
CTAGCAGACCAACTGATTCACCTATATTACTTTGACTGTTTTTCAGAATCTGCCATAAGG
AAAGCCATATTAGGACAAGTAGTTAGACCTAAGTGTGAATATCAAGCAGGACATAATAAG
GTAGGATCGCTACAATATTTAGCATTAAAAGCATTGGTAGCACCACCAAGGATAAAGCCA
CCTTTGCCTAGTGTTAGGAAGTTAACAGAAGACAGATGGAACAAGCCCCAGAAGACCAGG
GACCACAGAGGGAGCCGTTCAATGAATGGACACTAGAGCTGTTAGAAGAGCTTAAACATG
AAGCTGTTAGACATTTTCCTAGACCATGGCTCCATGGATTAGGACAACAGATCTATAACA
CATATGGGGATACTTGGGAAGGGGTTGTAGCTATAATAAGAATCTTGCAACAATTACTGT
TTGTTCATTTCAGAATTGGGTGTCAACATAGCAGAATAGGCATTATTCGAGGGAGAAGAG
GCAGGAATGGAGCCAGTAGATCCTAGCCTAGAACCTTGGAATCACCCGGGAAGTCAGCCT
ACAACTCCTTGTAGCAAGTGTTACTGTAAAAAATGCAGCTGGCATTGCCAATTATGCTTT
CTGAACAAGGGCTTAGGCATCTCCTATGGCAGGAAGAAGCGGAGACGCCGACGAGGAACT
CCTCAGAGTCGCCAGGACCATCAGAATCCTGTACCAGAGCAGTGAGTAGTAATAATTAGT
ATATGTGATGCACGCTTTACAAATAGCCGCAATAGTAGGACTAGTAGTAGCATTCATAGC
AGCCATAATTGTGTGGACCATAGTATATATAGAATATAGGAAAATAAGAAAACAGAAGAA
AATAGATAGGCTACTTGATAGAATAAGAGAAAGAGCAGAAGATAGTGGCAATGAGAGTGA
TGGGGACACAGAAGAATTATCCATTCTTATGGAGGTGGGGGACTATAATATTTTGGATAA
TGATAATTTGTAAGGCTGAAGATTTGTGGGTCACGGTCTACTATGGGGTACCTGTGTGGA
AAGACGCAGAGACCACCCTATTTTGTGCATCAGATGCTAAAGCATATGATACAGAAGTAC
ATAATGTCTGGGCTACACATGCCTGTGTACCCACAGACCCTAACCCACAAGAAATATATT
TGAAAAATGTAACAGAAAATTTTAACATGTGGAAAAATAACATGGTAGAGCAGATGCATG
AAGATGTAATTAGTCTATGGGACCAAAGCCTAAAGCCATGTGTAAAGTTAACCCCTCTCT
GCGTCACTTTAGAGTGCCATAACGTCAGTAACAGCAACAACACAGGAAACAACACAGGAA
ACGTATCTACTAAAATATCTAATGGAATAACAGAGGAAGTAAAAAACTGCTCTTTCAATA
TGACCACAGAAGTAAGAGATAGGGAAAAGAAAATGCATGCACTCTTTTATAAACTTGATA
TAGTACAAATGAATGACAGTAGGAAAAATAGTTATATGTTAATAAATTGTAATACCTCAG
CCGTTACACAGGCTTGTCCAAAGGTAACCTTTGAGCCAATTCCCATACATTATTGTGCCC
CAGCTGGTTTTGCAATTCTAAAGTGTAATGATACAAGGTTCAATGGAACAGGGCCATGCA
AGAATGTCAGCACAGTACAATGCACACATGGAATTAAGCCAGTAGTATCAACTCAACTAC
TGTTAAATGGCAGTTTAGCAGAAGAAGAGATAGTGATTAGATCTGAAAATCTCACAAACA
ATGCCAAGACCATAATAGTACAGTTAAATAAACCTGTACAAATTAACTGTACCAGACCTA
GCAACAATACAAGAAAAGGTGTGCATATAGGACCAGGGCGAGCATTCTATGCAACAGGTG
AGATAACAGGGGATATAAGAAAAGCACATTGTAATGTCAGTAGAGCAGAATGGAATGAAA
CTCTACGAGAGGTAGCTAAACAATTAAGAAAGCACTTTAATAACAAAACAATAATCTTTG
ATAAACCTTCAGGAGGGGATGTAGAAATTACAACACATAGTTTTAATTGTGGAGGAGAAT
TTTTCTATTGTAATACAACAACACTGTTTAATAGCACTTGGGATGACAATAACACTGCCA
GCTCAAACTACACAGGGTCAAATGGCACTATAACTCTCCAATGCAGAATAAAGCAAATTA
TAAATATGTGGCAGAAAGTAGGACAAGCAATGTATGCCCCTCCCATCCAAGGAGTAATAA
GGTGTAACTCAAGCATTACTGGACTACTATTAACAAGAGATGGAGGAAGTAATAGTAGTA
CAAATGAAACTTTCAGGCCTGGAGGAGGAGACATGAGGGACAATTGGAGAAGTGAATTAT
ATAAGTATAAAGTAGTAAAAATTGAACCACTGGGTGTAGCACCCACCCATGCAAAAAGAA
GAGTGGTGGAGAGAGAAAAAAGAGCAGTTGGACTGGGAGCTGTCTTCCTTGGGTTCTTAG
GAGCAGCAGGAAGCACTATGGGCGCAGCGTCACTAACGCTGACGGTACAGGCCAGACAAT
TATTGTCTGGTATAGTGCAACAGCAAAGCAATTTGCTGAAGGCTATAGAGGCTCAACAAC
ATCTGTTGAAACTCACAGTCTGGGGCATTAAACAGCTCCAGGCAAGAGTCCTGGCTCTGG
AAAGATACCTAAGGGATCAACAGCTCCTAGGAATTTGGGGCTGCTCTGGAAAACTCATCT
GCACCACTACTGTACCCTGGAACTCTAGTTGGAGTAATAAAACCTATAATGACATATGGG
GGAACATGACCTGGCTACAATGGGATAGAGAAATTAGCAATTACACAGACATAATATATA
ATCTAATTGAAGAATCGCAGAACCAGCAGGAAAAGAATGAAAAAGACTTATTGGCATTAG
ACAAGTGGGCAAGTCTGTGGAACTGGTTTGACATAACAAATTGGCTATGGTATATAAAAA
TATTTATAATGATAGTAGGAGGTTTGATAGGTTTAAGAATAGTTTTTACAGTGCTTACTA
TAATAAATAGAGTTAGGCAGGGATACTCACCTTTGTCATTGCAGACCCTTACCCCCCATC
AGAGGGAACCCGACAGGCCAAGAGGAATCGAAGAAGGAGGTGGAGAGCAAGACAGAGACA
GATCCGTGCGATTAGTGAGCGGATTCTTAGCACTTGCCTGGGACGATCTGCGGAGCCTGT
GCCTCTTCAGCTACCACCGATTGAGAGACTTTGCCTTGATTGCAGCGAGGACAGTGGAAC
TTCTGGGACACAGCAGTCTCAAGGGACTGAGGCTGGGGTGGGAAGCCCTCAAATATCTGT
GGAATCTTCTAGCCTACTGGGGTCAGGAACTAAAGAATAGTGCTATTAATTTGTTTGATA
CAATAGCAGTAGCAGTAGCTAACTGGACAGACAGAGTTATAGAAATAGTACAAAGAACTG
GTAGAGCTATTCGCAACATACCTACAAGAATTAGACAGGGCTTAGAAAGAGCTTTGCTAT
AACATGGGTGGCAAGTGGTCAAAAAGCAGCATAGTGGGATGGCCTAGGGTTAGGGAAAGA
CTAAGACAAACCCCTCCAGCAGAACCAGCAGCAAAAGGAGTAGGACCAGCATCTCAAGAT
TTAGCTAGACATGGAGCAATCACAAGCAGTAATACAGCACACACTAATGCTGATTGTGCC
TGGCTGGAAGCACATGAGGATGAGGGGGTAGGCTTCCCAGTCAGGCCGCAGGTACCTTTG
AGACCAATGACATATAAAGGAGCTTTGGATCTCAGCCACTTTTTAAAAGAAAAGGGGGGA
CTGGAAGGGTTAATTTACTCCAAGAGAAGGCAAGAGATCCTTGATTTGTGGGTCTATCAC
ACACAAGGATTCTTCCCAGATTGGCAGAACTACACACCAGGGCCAGGGGTTAGGTTCCCA
CTGACCTTTGGGTGGTGCTTCAAATTAGTACCAATGGATCCATCAGAGGTAGAGAAAGCC
AATGAAGGAGAGGACAACAATTTATTGCACCCCATCTGTCAACATGGAATGGAGGACGAA
GACAGAGAAGTGTTGGTCTGGAGATTTGATAGCAACCTGGCATTTAGACACAAAGCTCAT
GAGCTGTATCCGGAGTTCTACAAAGACTGCTGACACAGAAGTTGCTGACAGGGACTTTCC
ACCGGGGACTTTCCGGGGAGGTGTGGTGTGGGAGGAGTTGGGGAGTGGCTAACCCTCAGA
TGCTGCATATAAGCAGCCGCTTCTCGCCTGTACTGGGTCTCTCTCGCTAGACCAGATTTG
AGCCTGGGAGCTCTCTGGATAGCAGAGGAACCCACTGCTTAAGCCTCAATAAAGCTTGCC
TTGAGTGC
>02_AG.GH.2003.03GH197AG.AB286863
TGGATGGGTTAATTTACTCCAAGAAAAGACAAGAGATCCTTGATCTGTGGGTCTATAACA
CACAAGGAATATTCCCAGATTGGCAGAATTACACACCAGGGCCAGGGACTAGATTCCCAC
TGACCTTTGGGTGGTGCTTCAAACTAGTACCAATGGATCCAGCAGAGGTAGAGGAAGCCA
ATGAAGGAGAGAACAATAGTTTATTACACCCCATCTGTCAGCATGGAATAGAGGACGACG
ATAGAGAAGTGCTGGTCTGGAGATTTGACAGTAAACTGGCCTTTAAACACCTAGCTCGCG
AGAAGCATCCGGAGTACTACAAAGACTGCTGACACAGAAGTTGCTGACACAGAAGTTGCT
GACAGGGACTTTCCGCGGGGACTTTCCGGGGAGGTGGGATTTGGGCGGAGTTGGGGAGTG
GCTAGCCCTCAGACGCTGCATATAAGCAGCTGCTTTCTGCCTGTACTGGGTCTCTCTTGT
TAGACCAGATTGGAGCCTGGGAGCTCTCTGGCTAGCAGAGGAACCCACTGCTTAAGCCTC
AATAAAGCTTGCCTTGAGTGCTTCAAGTAGTGTGTGCCCGTCTGTTGTGTGACTCTGGTA
ACTAGAGATCCCTCAGACTACTCTAGACGGTGTAAAATCTCTAGCAGTGGCGCCCGAACA
GGGACTTGGAGTTAATAGGGACTCGAAAGCGAAAGTGCCAGAGAAGATCTCTCGACGCAG
GGACTCGGCTTGCTGAAGTGCACACAGCAAGAGGCGAGAGCGGCGACTGGTGAGTACGCC
AAAATTTTGACTAGCGGAGGCTAGAAGGAGAGAGATGGGTGCGAGAGCGTCAGTATTAAG
TGGGGGGAAATTAGATGCATGGGAGAAGATTCGGTTAAGGCCAGGGGGAAGGAAAAAATA
TAGACTAAAACATCTAGTATGGGCAAGCAGGGAGCTGGAAAGATTCGCACTTAGCTCTGG
CCTTTTAGAAACAGCAGAAGGATGTCAACAGATAATGGAACAGATACAACCAGCTCTCAG
GACAGGAACAGAAGAACTTAGATCATTATATAATACAGTAGCAACCCTCTATTGTGTACA
TCAAAGGATAGAAATAAAAGACACCAAGGAAGCCTTAGATAAAATAGAGGAAATACAAAA
TAAGAGCAAGCAAAAGACACAGCAAGCAGCAGCCGCCACAGCAGCAGCTGCCACAGGAAG
CAGCAGCCAGAATTACCCTATAGTGCAAAATGCACAAGGGCAAATGGTACATCAGGCCAT
GTCACCTAGGACTTTAAATGCATGGGTAAAGGTAATAGAAGAAAAGAATTTCAGCCCAGA
AGTAATACCCATGTTTACAGCATTATCAGAGGGAGCCACCCCACAAGATTTAAATATGAT
GTTAAACATAGTGGGGGGACACCAGGCAGCAATGCAAATGTTAAAAGATACCATCAATGA
TGAAGCTGCAGAATGGGACAGGACACATCCAGTACATGCAGGGCCTATTCCACCAGGCCA
GATGAGGGAGCCAAGAGGAAGTGATATAGCAGGAACTACTAGTACCCTTCAAGAACAAAT
AGGATGGATGACAAGCAATCCACCTATCCCAGTGGGAGAAATCTATAAAAGATGGATAGT
CCTGGGATTAAATAAAATAGTAAGAATGTATAGCCCTGTCAGTATTTTGGACATAAGACA
AGGGCCAAAAGAACCTTTTAGAGATTATGTAGATAGGTTCTTTAAAACTTTGAGAGCTGA
ACAAGGTACGCAGGAGGTAAAAAACTGGATGACAGAAACCTTGCTGGTCCAAAATGCGAA
TCCAGATTGTAAGGCCATCTTAAGAGCATTGGGACCAGGGGCCACATTAGAAGAAATGAT
GACAGCATGTCAGGGAGTGGGAGGACCCGGCCATAAAGCAAGGGTTTTGGCTGAGGCAAT
GAGCCAAGTACAACAGCCCAATGTAATGATGCAGAGAGGCAACTTTAGGGGCCAAAGAAC
AATAAAATGTTTCAACTGTGGCAAAGAGGGACACCTAGCCAGAAATTGCAAGGCCCCTAG
GAAAAGGGGCTGTTGGAAATGTGGAAAGGAAGGACACCAAATGAAAGAATGTACTGAGAG
ACAGGCTAATTTTTTAGGGAAAATTTGGCCTTCCAGCAAGGGGAGGCCAGGAAATTTTCC
TCAGAGCAGACCGGAACCAACAGCCCCACCAGCAGAGAGCCTTGGGATGGGGGAAGAGAT
AACCCCCTCTCCGAAGCAGGAACCGGGGGACAAGGGACTATACCCTCCTTTAACTTCCCT
CAAATCACTCTTTGGCAACGACCCTTAGTCACAGTAAAAATAGGGGGACAGTTAATAGAA
GCCCTATTAGACACAGGAGCAGATGATACAGTATTACAAGAAATAAGTTTACAAGGAAAA
TGGAAACCAAAAATGATAGGGGGAATTGGGGGTTTTATCAAAGTAAGACAGTATGATCAG
ATACTTATAGAAATTTGTGGAAAAAAGGCTATAGGTACAGTATTAGTAGGACCTACTCCT
GTTAACATAATTGGACGAAATATGTTGACTCAGATTGGTTGTACTTTAAATTTTCCAATT
AGTCCTATTGAAACTGTGCCAGTAAAATTAAAGCCAGGAATGGATGGCCCAAAGGTTAAA
CAATGGCCATTGACAGAAGAAAAAATAAAAGCATTAACAGAAATTTGTACAGAAATGGAA
AAGGAAGGAAAAATTTCAAAAATTGGGCCTGAAAATCCATACAATACTCCAGTATTTGCC
ATAAAGAAAAAAGATAGTACTAAATGGAGAAAATTAGTAGATTTCAGAGAACTCAATAAG
AGAACTCAAGACTTCTGGGAGGTCCAATTAGGAATACCTCATCCCGCGGGATTAAAAAAG
AAAAAATCAGTAACAGTACTAGATGTGGGGGATGCATATTTTTCAGTTCCCTTAGATAAA
GACTTTAGAAAGTATACTGCATTCACTATACCTAGTGTAAATAATGAGACACCAGGGATT
AGATATCAGTACAATGTGCTCCCGCAGGGATGGAAAGGATCACCAGCAATATTTCAGGCA
AGCATGACAAAAATCCTAGAGCCCTTTAGAACAGAAAATCCAGAGATAGTGATCTACCAA
TATATGGATGATTTATATGTAGGATCTGACTTAGAGATAGGACAGCATAGAGCAAAAATA
GAGGAGTTAAGAGAACATCTGCTGAGATGGGGATTGACCACACCAGACAAAAAACATCAG
AAAGAACCTCCATTTCTTTGGATGGGATATGAACTCCATCCTGACAAATGGACAGTCCAG
TCTATAAAGCTGCCAGAAAAAGACAGCTGGACTGTCAATGATATACAGAAATTAGTGGGA
AAACTAAATTGGGCAAGTCAGATTTATGCAGGAATTAAAGTAAAGCAACTGTGTAAACTC
CTCAGGGGAGCCAAAGCACTAACAGAGGTAGTAGCATTGACTGAGGAAGCAGAATTAGAA
TTGGCAGAAAACAGGGAGATTCTAAAAGAGCCTGTACATGGAGTATATTATGACCCAACA
AAAGACTTAGTAGCAGAAATACAGAAACAAGGGCAGGACCAATGGACATATCAAATTTAT
CAAGAGCCATTTAAGAATCTAAAAACAGGAAAATATGCCAGAAAAAGGTCTGCTCACACT
AATGATGTCAGACAATTAGTAGAAGTAGTGCAAAAAGTAGTCATAGAAAGTATAGTGATA
TGGGGAAAGACCCCTAAATTTAAACTACCTATACAAAAAGAAACATGGGAGACATGGTGG
ACGGAGTATTGGCAGGCTACCTGTATTCCTGAATGGGAGTTTGTCAATACCCCCCCTCTA
GTAAAATTATGGTACCAGTTAGAGAAAGACCCCATAATAGGAGCAGAAACTTTCTATGTG
GATGGAGCAGCTAATAGGGAAACTAAGCTAGGAAAAGCAGGATATGTCACTGACAGAGGA
AGACAAAAGGTTGTTTCCCTAACTGAGACAACAAATCAGAAGACTGAATTACATGCAATT
CATTTAGCCTTGCAGGATTCAGGATCAGAAGTAAACATAGTAACAGACTCACAGTATGCA
TTAGGAATCATTCAGGCACAGCCAGACAAAAGTGAATCAGAGATAGTTAATCAGATAATA
GAGAAACTAATAGAGAAGGAAAGGGTATACCTGTCATGGGTACCAGCACACAAAGGAATT
GGAGGAAATGAACAAGTAGATAAATTAGTTAGTTCTGGAATCAGGAAGGTGCTATTTTTA
GATGGGATAGATAAGGCTCAAGAGGAACATGAAAGATATCATAGCAACTGGAGAACAATG
GCTAGTGATTTTAATCTACCACCTGTAGTAGCAAAAGAAATAGTGGCCAGCTGTGATAAA
TGTCAGCTAAAAGGGGAAGCCATGCATGGACAAGTAGACTGTGGGCCAGGAATATGGCAA
TTAGATTGTACACATTTAGAAGGAAAAATTATCCTGGTAGCAGTCCATGTAGCCAGTGGC
TATATAGAAGCAGAAGTTATCCCAGCAGAAACAGGACAGGAGACAGCATACTTTATATTA
AAATTAGCAGGAAGATGGCCAGTGAAAATAATACACACAGACAATGGCAGCAATTTCACC
AGTGCTGCAGTAAAGGCAGCATGTTGGTGGGCAAATGTCACACAAGAATTTGGAATTCCC
TACAATCCCCAAAGCCAAGGAGTAGTGGAATCTATGAATAAGGAATTAAAGAAAATTATA
GGGCAGGTCAGGGACCAAGCTGAACACCTTAAGACAGCAGTACAGATGGCAGTATTCATT
CACAATTTTAAAAGAAAAGGGGGGATTGGGGGGTACAGTGCAGGGGAAAGAATAATAGAC
ATAATAGCAACAGACATACAAACTAAAGAATTACAAAAACAAATTACAAAAATTCAAAAT
TTTCGGGTTTATTACAGGGACAGCAGAGACCCAATTTGGAAAGGACCAGCAAAACTGCTC
TGGAAAGGTGAAGGGGCAGTAGTAATACAGGACAATAGTGATATAAAGGTAGTACCAAGA
AGAAAAGCAAAGATCATTAGGGACTATGGAAAACAGATGGCAGGTGATGATTGTGTGGCA
GGTAGACAGAATGAGGATTAGAACATGGCATAGTTTAGTAAAACATCATATGTATACCTC
TAAGAAAGCTAAGGGGTGGTTTTATAGACATCACTATGAAAGTAGACATCCAAAAGTGTG
TTCAGAAGTACACATTCCACTAGGAGATGCTAGATTAGTAGTCAGAACATATTGGGGTCT
GCAGACAGGAGAAAAAGACTGGCACTTGGGTCATGGGGTCTCTCTAGAATGGAGACAGAA
AAGATATAGCACACAAATAGATCCTGACCTAGCAGACCGACTAATTCATCTGCACCATTT
TGACTGTTTTTCAGAATCTGCCATAAGGAAAGCCATATTAGGACAAGTAGTTAGACCTAG
GTGTAAATATCAAGCAGGACATAATAAGGTAGGATCGCTACAATATTTGGCACTGAAAGC
ATTAGTACCACCAACAAAGGCAAAGCCACCTTTGCCTAGTGTTAGGAAGTTAACAGAAGA
CAGATGGAACGAGCCCCAGAAGATCAGGGGCCACAGAGGGAGCCATTCAATGAATGGACA
TTAGAACTGTTAGAAGAACTTAAACAGGAAGCTGTTAGACATTTTCCTAGGCCGTGGCTC
CATGGATTAGGACAACATATCTATGAAACATATGGGGATACTTGGGAAGGGGTTCAAGCT
ATAATAAGGATGTTGCAACAACTACTGTTTGTTCATTTCAGAATTGGGTGTCAACATAGC
AGAATAGGCATTATTCCAGGGAGAAGAGGCAGGAATGGAGCTAATAGATCCTAGCCTAGA
GCCCTGGAACCACCCTGGAAGTCAGCCTACAACTGCTTGTAGCAAATGTTACTGTAAAAT
ATGCTGCTGGCATTGCCAATTATGCTTTCTGAAAAAGGGCTTAGGCATCTCCTATGGCAG
GAAGAAGCGGAGACGCCGACGAGGAACTCCTCAGAGCCGTCAGGATCATCAAAATCCTGT
ACCAAAGCAGTAAGTAGTAATAATTAGTATATGTGATGCAATCTTTAGTAGTAGCTGCAA
TAGTAGGACTAGTAGTAGCATTCATAGCAGCCATAGTTGTGTGGACCATAGTATATATTG
AATATAGGAAAATAAGGAAACAGAAGAAAATAGACCGGTTACTTGAAAGAATAGCAGAAA
GAGCAGAAGATAGTGGCAATGAGAGTGATGGGGATACAGAGGAATTATCTACTCTTATGG
AGATGGGGTACGATAATATTTTGGATAATAATGATTTGTAATGCTCAAAAATTGTGGGTC
ACAGTCTACTATGGGGTACCTGTGTGGAAAGACGCAAAGACCACCCTATTTTGTGCATCA
GATGCTAAAGCATATGAGAGAGAAGTACATAATGTCTGGGCTACACATGCCTGTGTACCC
ACAGACCCAAACCCACAAGAAATGCATTTAGAGAATGTAACAGAAAATTTTAACATGTGG
AAAAATGACATGGTAGAGCAGATGCATGAAGATATAATTAGTCTATGGGACCAAAGCCTA
AAGCCATGTGTAAAGTTAACCCCTCTCTGTGTTACTTTAAATTGCGATGACAGGATTAAC
AACACCGGGATCATAGATAAAGACATGAAAGGGGAAATAAAAAACTGCTCTTTCAATATG
ACCACAGAATTAAGAGACAAGAAACAGAAAATGCATGCACTTTTTTATAGACTTGATATA
GTAGAAATTGGTAACCAGAGTAACCAGAGTAACCAGAGTCAATATAGGTTAATAAATTGT
AATACCTCAGCCACCACACAGGCTTGTCCAAAGGTATCCTTTGAGCCAATTCCCATACAT
TATTGTGCCCCAGCTGGTTTTGCAATTCTAAAGTGTAATGATAAGCAGTTCAGTGGAACA
GGGCCATGCAAGAATGTTAGTACAGTACAATGCACACATGGAATCAAACCAGTAGTGTCA
ACTCAACTACTGTTAAATGGCAGTCTAGCAGAAGGAGAGATAGTGATTAGATCTGAGAAT
ATCACAAACAATGCCAAAACCATAATAGTACAGTTGAATGAGCCTGTAACAATTAGTTGT
ATCAGACCTGGCAATAATACAAGAAAAGGTATACATCTAGGACCAGGGCAAACATTCTTT
GCAACAGGTGAAATAATAGGGGATATAAGACGAGCACACTGTAATGTCAGTGGAACAGAC
TGGAATAAAGCCTTACAAAAGGTGGCTGGAAAATTAAGGGAGTATTTTGGCAATGAGACA
ACAATAAACTTTGATAAACACTCAGGAGGGGATTTAGAGATTACAACACATAGTTTTAAT
TGTAGAGGAGAATTTTTCTATTGCTATACATCAGAACTGTTTAATAGCACTTGGAATAAT
AATACTGGCAGCCCAAACAGCACAAATGACACTATAACTCTTCAATGCAAAATAAAGCAA
ATTGTAAATATGTGGCAGAGGGTAGGGCAAGCGATGTATGCCCCTCCCATCCCAGGAGAG
CTAAGGTGTGACTCAAACATTACTGGACTACTATTAACAAGAGATGGAGGGAATACTAAT
AATACAAATACAACTGAAACCTTCAGGCCGGGAGGGGGAGATATGAGGGACAATTGGAGA
AGCGAACTATACAAGTATAAAGTAGTACAAATTGAACCAATAGGAGTAGCACCCACCCCG
GCAAAAAGAAGAGTGGTGGAGAGAGAAAAAAGAGCAGTTGGACTGGGAGCTGTCTTCCTT
GGGTTCTTAGGAGCAGCAGGAAGCACTATGGGCGCAGCGTCAATAACGCTGACGGTACAG
GCCAGACAATTATTGTCCGGTATAGTGCAACAGCAGAGCAATTTGCTGAGAGCTATAGAG
GCTCAACAACATCTGTTGAAACTCACGGTCTGGGGCATTAAACAGCTCCAGGCAAGAGTC
CTGGCTCTGGAAAGATACCTAAAGGATCAACAGCTCCTAGGAATTTGGGGTTGCTCTGGA
AAAATCATCTGCACCACTAGTGTGCCCTGGAACTCGAGTTGGAGTAATAAAACTTATAAT
GACATATGGGGTAACATGACCTGGCTGCAATGGGAACAAGAAATTAGCAATTACACAGAC
ATAATATATGGTCTAATTGAAGAATCGCAGAACCAGCAGGAAAAGAATGAACAAGACTTA
TTGGCATTGGACAAATGGGCAAGTCTGTGGAATTGGTTTGACATAACAAAGTGGTTATGG
TATATAAGAATATTTATAATGATAGTAGGAGGTCTGATAGGTTTAAGAATAGTTTTTACT
GTGCTTAATATAATAAATAGAGTTAGGCAGGGATACTCACCTTTGTCATTCCAGACCCTT
ACCCACCGCCAGAGGGAACCCGGCAGGCCAGAAGGAATCGAAGAAGGAGGTGGAGAGCAA
GACAGAGACAGATCCGTGAGATTAGTGGACGGATTCTTAGCACTTGCCTGGGACGACCTA
CGGAGCCTGTGCCTCTTCTGCTACCACCGATTGAGAGACTTTCTCTTGATTGCAGCGAGA
GCTGTGGAACTTCTGGGACGCAACAGCCTCAAGGGACTGAGACTGGGGTGGGAAGCCCTC
AAATATCTGTGGAACCTTCTATCATACTGGGGTCAGGAACTAAAGAATAGTGCTACTAAT
TTGCTTGATACAATAGCAATAGCAGTAGCTAACTGGACAGATAGAGTTATAGAAATAGTA
CAAATAGCTGGTAGGGATATCCTCCACATACCTAGGAGAATCAGACAGGGCTTAGAAAGG
GTTTTGCTATAATATGGGGGGCAAGTGGTCAAAAAGTAGCTTCGTAGGATGGCCTAAGGT
TATGGAAAGAATAAGACAAACTCCAGCACCAGCAGCAGAGGGAGTAGGAGCAGCATCTCA
AGATTTAGATAAACATGGAGCACTCACAAGCAGTAATACAGTACACAATAATGCTGATTG
TGCATGGCTGGAAGCGCAAGAGGAAGAGGAGGTAGGCTTTCCAGTCAGGCCACAGGTGCC
TTTGAGACCAATGACTTATAAGGGAGCTGTCGATCTCAGCCTCTTTTTAAAAGAAAAGGG
GGGACTGGATGGGTTAATTTACTCCAAGAAAAGACAAGAGATCCTTGATCTGTGGGTCTA
TAACACACAAGGAATATTCCCAGATTGGCAGAATTACACACCAGGGCCAGGGACTAGATT
CCCACTGACCTTTGGGTGGTGCTTCAAACTAGTACCAATGGATCCAGCAGAGGTAGAGGA
AGCCAATGAAGGAGAGAACAATAGTTTATTACACCCCATCTGTCAGCATGGAATAGAGGA
CGACGATAGAGAAGTGCTGGTCTGGAGATTTGACAGTAAACTGGCCTTTAAACACCTAGC
TCGTGAGAAGCATCCGGAGTACTACAAAGACTGCTGACACAGAAGTTGCTGACAGGGACT
TTCCGCGGGGACTTTCCGGGGAGGTGGGAGTTGGGCGGAGTTGGGGAGTGGCTAGCCCTC
AGACGCTGCATATAAGCAGCTGCTTTCTGCCTGTACTGGGTCTCTCTTGTTAGACCAGAT
TGGAGCCTGGGAGCTCTCTGGCTAGCAGAGGAACCCACTGCTTAAGCCTCAATAAAGCTT
GCCTTGAGTGC
>02_AG.GH.2003.GHNJ185.AB231895
TGGATGGGCTAATTTACTCCAAGAGAAGGCAAGAGATCCTTGATTTGTGGGTCTATCACA
CACAAGGATTCTTCCCAGATTGGCAGAACTACACACCAGGGCCAGGGGTTAGGTTCCCAC
TGACCTTTGGGTGGTGCTTCAAATTAGTACCAATGGATCCATCAGAGGTAGAGAAAGCCA
ATGAAGGAGAGGACAACAATTTATTGCACCCTATCTGTCAACATGGAATGGAGGACGAAG
ACAGAGAAGTGTTGGTCTGGAGATTTGATAGCAACCTGGCATTTAGACACAAAGCTCATG
AGCTGTATCCGGAGTTCTACAAAGACTGCTGACACAGAAGTTGCTGACAGGGACTTTCCA
CCGGGGACTTTCCGGGGAGGTGTGGTGTGGGAGGAGTTGGGGAGTGGCTAACCCTCAGAT
GCTGCATATAAGCAGCCGCTTCTCGCCTGTACTGGGTCTCTCTCGCTAGACCAGATTTGA
GCCTGGGAGCTCTCTGGATAGCAGAGGAACCCACTGCTTAAGCCTCAATAAAGCTTGCCT
TGAGTGCTTCAAGTAGTGTGTGCCCGTCTGTTGTGTGACTCTGGTAACTAGAGATCCCTC
AGACCACTCTAGACTGTGTAGAAAATCTCTAGCAGTGGCGCCCGAACAGGGACTTGAAGT
TAATAGGGACTCGGAAAGCGAAAGTACCAGAGAAGTCTCTCCGACGCAGTCGAAAGCGAA
AGTTCCAGAGAAGCTCTCTCGACGCAGGGACTCGGCTTGCTGAGGTGCACACGGCAAGAG
GCGAGAGCGGCGACTGGTGAGTACGCCAATTTTTGACTAGACGGAGGCTAGAAGGAGAAG
AGATGGGTGCGAGAGCGTCGGTATTAAGCGGGGGAAAATTAGATGCATGGGAGAAAATTC
GGTTAAGGCCAGGGGGAAAGAAAAAATATAAATTGAAACATTTAGTATGGGCAAGCAGGG
AGTTGGAAAGATTCGCACTTAACCCTGGCCTCTTAGAATCAGCAGATGGATGTAAAGAAC
TAATGGAACATTTACAATCAACTCTCAAGACAGGATCAGAAGAACTTAAATCATTATTTA
ATACAATAGCAACCCTTTGGTGCGTACATCAAAGGATAGACATAAAAGACACCAAGGAAG
CCCTAGATAAAATAGAGGAAATCAAGCAAAAGACACAGCAAAGGACTCAGCAGGCAGCAG
CTGCCACAGGAAGCAGCAGCCAAAATTACCCTATAGTGCAAAACGCACAAGGGCAAATGG
TACATCAGTCCATATCACCTAGGACTTTAAATGCATGGGTAAAGGTAATAGAAGAAAAGG
CTTTTAGCCCAGAAGTAATACCCATGTTTTCAGCATTATCAGAGGGAGCCACCCCGCAAG
ATTTAAATATGATGCTAAACATAGTGGGGGGACACCAGGCAGCAATGCAGATGTTAAAAG
ATACCATCAATGAGGAAGCTGCAGAATGGGATAGGGTACATCCAGTACATGCAGGGCCTG
CTGCACCAGGCCAGATGAGGGAACCAAGGGGAAGTGACATAGCAGGGACTACTAGTACCC
TTCAAGAACAAATAGGATGGATGACAAGCAATCCACCTATCCCAGTGGGAGAAATCTACA
AAAGATGGATAGTCCTGGGATTAAATAAAATAGTAAGAATGTATAGCCCTGTCAGCATTT
TGGATATAAGACAAGGGCCAAAAGAACCCTTTAGAGATTATGTAGATAGGTTCTTTAAAA
CTTTGAGAGCTGAACAAGGTACACAGGAGGTAAAAAACTGGATGACAGAAACCTTGATGG
TCCAAAATGCGAATCCAGACTGTAAGTCCATTTTAAAGGCATTAGGACCAGGGGCTACAC
TAGAAGAAATGATGACAGCATGTCAGGGAGTGGGAGGACCTAGCCATAAAGCAAGGGTTC
TGGCTGAGGCAATGAGTCAAGCACACCAGTCCAATATACTAATGCAGAGAGGCAATTTTA
GGGGCCAAAAAACAATAAAGTGCTTCAACTGTGGCAAAGAAGGACACCTAGCCAGAAATT
GCAAGGCCCCTAGGAAAAGAGGCTGTTGGAAATGTGGGAAGGAAGGACACCAAATGAAAG
ACTGTACTGAGAGACAGGCTAATTTTTTAGGGAAAATCTGGCCTTCCAGCAAGGGGAGGC
CAGGAAATTTCCCCCAGAGCAGACCGGAACCATCAGCCCCACCAGCAGAGAGCCTTGGGA
TGGGGGAAGAGATAACCCCCTCTCCGAAGCAAGAACCGAGGGACAAGGGACTATATCCTC
CTTTAACTTCCCTCAAATCACTCTTTGGCAACGACCCTTAGTCACAGTAAGAATAGGGGG
ACAGCTAATAGAAGCCCTATTAGACACAGGAGCAGATGATACAGTATTAGAAGAAATAAA
TTTACCAGGAAAATGGAAACCAAAAATGATAGGGGGAATTGGAGGTTTTATCAAAGTAAG
ACAATATGATCAGATACTTATGGAAATTTGTGGAAAAAAGGCCATAGGTACAGTATTAGT
AGGACCTACGCCTGTCAACATAATTGGACGAAATATGTTGACTCAGATTGGTTGTACTTT
AAATTTTCCAATTAGTCCTATTGAAACTGTGCCAGTAAAATTAAAGCCAGGAATGGATGG
CCCAAAGGTTAAACAATGGCCATTAACAGAAGAAAAAATAAAAGCATTATTAGACATTTG
TGCAGAGATGGAAAAGGAAGGAAAAATTTCAAAAATTGGGCCTGAAAATCCATACAATAC
TCCAGTCTTTGCCATAAAGAAAAAAGATAGTACTAAATGGAGAAAATTAGTAGATTTCAG
AGACCTCAATAAGAGAACTCAAGACTTCTGGGAGGTCCCAATAGGAATACCTCATCCCGC
AGGATTAAAAAAGAAAAAATCAGTAACAGTACTAGATGTGGGGGATGCATATTTTTCAGT
TCCCTTAGATAAAGACTTCAGAAAGTATACTGCATTTACTATACCTAGTATAAATAATGA
GACACCAGGGATTAGATATCAATACAATGTGCTTCCACAGGGATGGAAGGGATCACCAGC
AATCTTTCAGGCAAGCATGACAAAAATCTTAGAGCCCTTTAGAATGAAAAATCCAGAGAT
AGTGATCTACCAATATATGGATGATTTGTATGTAGGATCAGACTTAGAGATAGGGCAGCA
TAGAGCAAAAATAGAGGAGTTGAGAGAACATCTACTGAAATGGGGGTTTACCACACCAGA
CAAAAAGCATCAGAAAGAACCTCCATTTCTTTGGATGGGATATGAACTCCATCCTGACAA
ATGGACAGTCCAGCCTATACAACTGCCAGAAAAAGATAGCTGGACTGTCAATGATATACA
GAAATTAGTGGGAAAACTAAATTGGGCAAGTCAGATTTATGCAGGAATTAAAGTAAAGCA
ACTGTGTAGACTCCTCAGGGGAGCCAAAGCACTAACAGACATAGTACCACTGACTGAGGA
AGCAGAGTTAGAATTGGCAGAGAACAGGGAGATTCTAAAAGAACCTGTACATGGAGTATA
TTATGACCCAACAAAAGACTTAATAGCAGAAATACAGAAACAAGGGCAAGACCAATGGAC
ATATCAAATTTATCAAGAACCATTTAAAAATCTAAAAACAGGAAAATATGCAAAAAAGAG
GTCTGCCCACACTAATGATGTAAAACAATTAGCAGCAGTAGTGCAAAAAGTATCTACAGA
AAGCATAGTAATATGGGGAAAGACCCCTAAATTTAGACTACCCATACAAAGAGAAACATG
GGAAGCATGGTGGACGGAGTATTGGCAGGCTACCTGGATTCCTGAATGGGAGTTTGTCAA
TACCCCTCCTCTAGTAAAATTATGGTACCAGTTAGAGAAAGACCCCATAGCAGGAGCAGA
AACTTTCTATGTAGATGGGGCAGCTAATAGGGAAACTAAGTTAGGAAAAGCAGGGTATGT
TACTGACAGAGGAAGACAAAAGGTTGTTTCCCTAACTGAGACAACAAATCAAAAGACTGA
GTTACATGCAATTCTGTTAGCCTTGCAAGATTCAGGATCAGAAGTAAATATAGTAACAGA
TTCACAGTATGTATTAGGAATTATTCAGGCACAACCAGACAGGAGTGAATCAGAGTTAGT
CAATCAAATAATAGAGAGGCTAATAGGAAAGGACAAAGTCTACCTGTCATGGGTACCGGC
ACACAAAGGAATTGGAGGAAATGAACAAGTAGATAAATTAGTCAGTAGTGGAATCAGGAA
GGTACTATTTTTAGATGGTATAGATAAAGCCCAAGAAGAACATGAAAGATATCACAGCAA
TTGGAGAGCAATGGCTAATGAGTTTAATCTGCCACCTATAGTAGCAAAAGAAATAGTGGC
CAGCTGTGATAAATGTCAGCTAAAAGGGGAAGCCATGCATGGACAAGTAGACTGTAGTCC
AGGAACATGGCAATTAGATTGTACACATTTAGAGGGAAAGGTTATCCTGGTAGCAGTCCA
TGTAGCCAGTGGCTATATAGAAGCAGAAGTTATCCCAGCAGAAACAGGACAGGAGACAGC
ATACTTTCTATTAAAATTAGCAGGAAGATGGCCAGTGAAAGTAATACACACAGACAATGG
CAGCAATTTCACCAGTGCTGCAGTAAAGGCAGCATGCTGGTGGGCAAATGTCACACAAGA
ATTTGGAATTCCCTACAATCCCCAAAGCCAAGGAGTAGTGGAATCTATGAATAAAGAATT
AAAGAAAATTATAGGGCAGGTTAGGGATCAAGCTGAACACCTTAAGACAGCAGTACAGAT
GGCAGTATTCATTCACAATTTTAAAAGAAGAGGGGGGATTGGGGGGTACAGTGCAGGGGA
AAGAATAATAGACATAATAGCATCAGACATACAAACTAAAGAACTACAAAAACAAATTTC
AAAAATTCAAAATTTTCGGGTTTATTACAGGGACAGCAGAGACCCCATTTGGAAAGGACC
AGCAAAACTACTCTGGAAAGGTGAAGGGGCAGTAGTAATACAGGACAATAGTGATATAAA
GGTAGTACCAAGAAGAAAAGTAAAAATCATTAGAGATTATGGAAAACAGGTGGCAGGTGA
TGATTGTGTGGCAAGTAGACAGGAGGAGGATTAAAACATGGAACAGTTTAGTAAAATATC
ATATGTATATCTCTAGAAAAGCTAAGGATTGGTATTATAGACATCACTATGAAAGTAGGC
ATCCAAGAGTAAGTTCAGAAGTACATATCCCACTAGGGGATGCTAGATTAATAGTAAGAA
CATATTGGGGTCTGCATACAGGAGAAAGAGACTGGCACCTGGGGCATGGGGTCTCCATAG
AATGGAAGCAAAAAAGATATAGCACCCAAATAGATCCTGACCTAGCAGACCAACTGATTC
ACCTATATTACTTTGACTGTTTTTCAGAATCTGCCATAAGGAAAGCCATATTAGGACAAG
TAGTTAGACCTAAGTGTGAATATCAAGCAGGACATAATAAGGTAGGATCGCTACAATATT
TAGCATTAAAAGCATTGGTAGCACCACCAAGGATAAAGCCACCTTTGCCTAGTGTTAGGA
AGTTAACAGAAGATCGATGGAACAAGCCCCAGAAGACCAGGGGCCACAGAGGGAGCCGTT
CAATGAATGGATGCTAGAACTGTTAGAAGAGCTTAAACATGAAGCTGTGAGACATTTTCC
CAGGCCATGGCTTCATGGATTAGGACAACATATCTATGAAACATATGGAGATACTTGGGA
AGGGGTGCAAGCTATAATAAGAATTTTGCAACAACTACTGTTTGTTCATTTCAGAATTGG
GTGTCGTCATAGCAGAATAGGCATTATTCGAGGGAGAAGAGGCAGGAATGGAGCTGGTAG
ATCCTAGCCTAGAGCCCTGGAACCATCCGGGAAGTCAGCCTACAACTGCTTGTAGCAAGT
GTTACTGTAAAATGTGTTGCTGGCATTGCCAACTATGCTTTCTGAACAAGGGCTTAGGCA
TCTCCTATGGCAGGAAGAAGCGGAGACGCCGACGAGGAACTAATCAGAACCATCAGGATC
ATCAAAATCCTGTACCAAAGCAGTGAGTAGTAATAATTAATATATGTAATGCTCTCTTTA
CAAATAGCTGCAATAGTAGGACTAGTAGTAGCATTCATAGCAGCCATAGTTGTGTGGACC
ATAGTATATATAGAGTATAGGAAAATAAGGAAACAGAAGAAAATAGATAGGTTACTTAAT
AGAATAAGAGACAGAGCAGAAGATAGTGGCAATGAGAGTGATGGGGATACAGAAGAATTA
TCCACTCTTATGGAGATGGGGGATGATGATATTTTGGATAATGGTAATTTGTAATGCTCA
AAATTTTGGGGTCACGGTCTACTATGGGGTACCTGTGTGGAGAGATGCAGAGACCACCCT
ATTCTGTGCATCAGATGCTAAGGCATATGATGCAGAAGTACATAATGTCTGGGCTACACA
TGCCTGTGTACCCACAGACCCTAGCCCAAAAGAAATATTTTTGGAAAATGTAACAGAAAA
GTTTAACATGTGGAAAAATAACATGGTAGAACAGATGCATGTAGATATAATTAGTCTATG
GGACCAAAGCCTAAAACCATGTGTAAAGTTAACCCCTCTCTGTGTTACTTTAGAGTGTAC
CAATGTAAACAGTACCAATATAAACGGTACCATTATAAACAGTACCAATATAAATGGTAC
AAACAGCATGCGAGAGGAAATGAGAAACTGCTCTTTCAATATAACCACAGAAATAAGGGA
TAAGAAACGGAGGGAGCATGCACTTTTTTATAAACCTGATATAGTACAAATTAATGATAC
TGAGACTAGGAACCAGACTAGGAACAAGTATATCTTAATAAATTGTAATACCTCAGCTAT
TACACAGGCTTGTCCAAAGGTATCCTTTGAGCCAATTCCCATACATTATTGTGCCCCAGC
TGGTTTTGCGATTCTAAAGTGTAATGATAAACAGTTCAATGGAACAGGGCCATGCAGTAA
TGTCAGCTCAGTACAATGCACACATGGAATCAAGCCAGTGGTATCAACTCAACTGCTGTT
AAATGGTAGTCTATCAGAAGAAGGGATAGTGATTAGATCTGAAAATATCACAAACAATGT
CAAAATCATAATAGTACAGTTGAATGAGACTGTAAGAATTAATTGCACCAGACCTAGCAA
TAACACAAGAAAAGGTATACATATAGGACCAGGGCAAACATTCTATGCACACGGTGACAT
AATAGGGGATATAAGACAAGCACATTGTAATGTAAGTAAAACAAAATGGAATATCACTTT
ACAAAGGGTAGCTACAAAATTAAGGGAGTACTTTGGTAACACCACAGCAATAAGGTTTAC
TAACTCCTCAGGAGGGGATATGGAAATTACAACACATAGTTTTAATTGTGGAGGAGAATT
TTTCTATTGCAATACATCAGGACTGTTTAATAGTACTTGGTATAGCGATACCACTGCAAA
CCAAACAGAGTCAAATGACACCATAACTCTACAATGCAGAATAAAGCAAATTATAAATAT
GTGGCAGACAGTAGGACAGGCAATGTATGCCCCTCCCATCCAAGGAGTAATAAGGTGTGA
ATCAAACATCACTGGATTACTATTAACAAGAGATGGAGGGAATAAGAATCATACAAATGA
GACCTTCAGGCCTGGAGGAGGAGATATGAGAGACAATTGGAGAAGTGAATTATATAAGTA
TAAAGTAGTAAAGATTGAACCAATAGGTGTAGCACCCTCTCCTGCAAAAAGAAGAGTGGT
GGGAAGAGAAAAAAGAGCAGTCGGACTGGGAGCTGTCTTCCTTGGGTTCTTAGGAGCAGC
AGGAAGCACTATGGGCGCGGCGTCAATGACGCTGACGGTACAAGCCAGACAATTATTGTC
TGGTATAGTGCAACAGCAGAGCAATTTGCTGAAGGCTATAGAGGCTCAACAACATCTGTT
GAAACTCACGGTTTGGGGCATTAAACAGCTCCAAGCAAGAGTCCTGGCTCTAGAAAGATA
CCTAAGGGATCAACAGCTCCTAGGGATTTGGGGCTGCTCTGGAAAACTCATTTGCCCCAC
TACTGTACCCTGGAACTCTAGTTGGAGTAATAATAAAACTCTTAGGGACATATGGGATAA
CATGACCTGGTTGCAATGGGATGCAGAAATTAGCAATTACACAACATTAATATATGGTCT
AATTGAAGAATCGCAGAACCAGCAGGAAAAGAATGAACAAGATTTGTTGGCATTGGACAA
GTGGGCAAGTCTGTGGAATTGGTTTGACATAACAAAATGGCTATGGTATATAAGAATATT
TATAATGATAGTAGGAGGTTTGATAGGCTTAAGAATAATTTTTGCTGTACTTACTATAAT
AAATAGAGTTAGGCAGGGATACTCACCTTTGTCATTCCAGACCCTTACCCATCACCAGAG
GGAACCCGACAGGCCCGAAAGAATCGAAGAAGGAGGTGGAGAGCAAGACAGAGACAGATC
CGTGCGCTTAGTGAGCGGATTCTTAGCACTTGCCTGGGACGATCTACGGAGCCTGTGTCT
CTTCCTCTACCACCGATTGAGAGACTTTGCATTGATTGCAACGAGGACAGTGGAACTTCT
GGGACACAACAGTCTCAAGGGACTGAGACTAGGGTGGGAAGCCCTCAGATATCTGTGGAA
TCTTCTATCATACTGGGGTCAGGAACTAAAGAATAGTGCTATTAATCTGCTTGATACAAT
AGCAATAGCGGTAGCTAACTGGACAGACAGAGTTATAGAAATAGGACAAGCAGCTGGTAG
AGCTATCCGTCATATACCTAGAAGAATCAGACAAGGCTTCGAAAGGGCTTTGCTATAACA
TGGGTGGCAAGTGGTCAAAAAGCAGCATAGTAGGATGGCCTAAGGTTAGGGAAAGAATAG
TACAAACCCCTCCAGCAGCAATAGGAGTAGGAGCAGCATCTCAAGATTTAGATAGACATG
GAGCAATCACGAGCAGCAATACAGCACAAACTAATGCTAATTGCGCATGGCTGGAAGCAC
AAGAGGACGAGGAGGTAGGCTTTCCAGTCAAGCCGCAGGTACCTTTGAGACCAATGACTT
TTAAGGCAGCGGTCGATCTCAGCCACTTTTTAAAAGAAAAGGGGGGACTGGAAGGGTTAA
TCTACTCCAAGAAAAGACAGGAGATCCTTGATCTGTGGGTTTATCACACACAAGGATTCT
TCCCAGATTGGCAGAATTACACACCAGGGCCAGGGACTAGATACCCACTGACCTTTGGGT
GGTGCTTCAAACTAGTACCAATGGATCCAGCAGACGTAGAGGAGGACAATAAAGGAGAGA
ACACCAGTTTATTACACCCCATCTGTCAGCATGGAATGGAGGACGAAGACAGAGAAGTGC
TGGTCTGGAAATTTGACAGTATGCTGGCATTTAAACACAAAGCTCGAGAGCTGCATCCGG
AGTTCTACAAAGACTGCTGACACAGAAGTTGCTGACAGGGACTTTCCACTGGGGACTTTC
CGGGGAGGTGTGGTTTGGGAGGAGTTGGGGAGTGGCTAACCCTCAGAAGCTGCATAAAAG
CAGCTGCTTCTCGCTTGTACTGGGTCTCTCTTGCTAGACCAGATTTGAGCCTGGGAGCTC
TCTGACTAGCAGGAGAACCCACTGCTTAAGCCTCAATAAAGCTTGCCTTGAGTGC
>02_AG.GH.2003.GHNJ188.AB231896
TGGATGGGCTAATTTACGCCAAGAAAAGACAGGAGATCCTTGATCTATGGGTTTATCACA
CACAAGGATTCTTCCCAGATTGGCAGAACTACACACCAGGGCCAGGGGTTAGATACCCAC
TGACCTTCGGGTGGTGCTTCAAACTAGTACCAGTGGATCCAACAGAGGTAGAGGAAGCCA
ATGAAGGAGAGAACAACAGTTTATTACATCCCATCAGTCAGCATGGAATGGAGGACGAAG
ACAGAGAGACGCTGGTCTGGAGATTTGACAGCCACTTGGCCTTGAAACACAGAGCTCTAG
AGATGCATCCGGAGTTTTACAAAGACTGCTGACACAGAAGTTGCTGACACAGGAGTTGCT
GACAAGGGACTTTCCGCTGGGGACTTTCCAGGGAGGTGTGGTTGGGGAGGAGTTTGGGAG
TGGCTAACCCTCAGATGCTGCATATAAGCAGCTGCTTCTCGCTTGTACTGGGTCTCTCTT
GCTAGACCAGATTTGAGCCTGGGAGCTCTCTGACTAGCAGGGGAACCCACTGCTTAAGCC
TCAATAAAGCTTGCCTTGAGTGCTTCAAGTAGTGTGTGCCCGTCTGTTGTGTGACTCTGG
TAACTAGAGATCCCTCAGACTACTTTAGTCAGTGTAAAAATCTCTAGCAGTGGCGCCCGA
ACAGGGACCGGAAGTTAATAGGGACTCGAAAGCGAAAGTTCCAGAGAAGATCTCTCGACG
CACGGACTCGGCTTGCTGAGGTGCACACAGCAAGAGGCGAGAGCGGCGACTGGTGAGTAC
GCCAATTTTTGACTAGCGGAGGCTAGAAGGAGAGAGATGGGTGCGAGAGCGTCAGTATTG
AGTGGGGGAAAATTAGATGCATGGGAGAAAATTCGGTTAAGGCCAGGGGGAAAGAAAAGG
TATAGGCTAAAACATCTAGTATGGGCAAGCAGGGAGCTGGAAAGATTCGCACTTAACCCT
GGCCTTTTAGAAACAGCAGAAGGATGTCAGCAAGCAATAGAACAGTTACAACCAGCTCTC
GGGACAGGAACAGAAGAACTCAAATCATTATTTAATACCATAGCAACCCTTTGGTGTGTA
CATAAAAGGATAGAGGTAAAAGACACCAAGGAAGCCTTAGATAAAATTGAGGAAGTACAA
AATAAGAGCAATAAGAGCAAGCAACAGACACAGCAGGCAGCAGCTGCAGCCGCCACAGGA
AGCAGCAGCCAAAATTTCCCTATAGTGCAAAATGCACAAGGGCAAATGACACATCAGTCC
ATGTCACCTAGGACTTTGAATGCATGGGTAAAGGTAATAGAAGAAAAGGCTTTCAGTCCA
GAAGTAATACCCATGTTTTCAGCATTATCAGAGGGAGCCACCCCACAAGATTTAAATATG
ATGCTAAACATAGTGGGGGGACACCAGGCAGCAATGCAGATGTTAAAAGATACCATCAAT
GAGGAAGCTGCAGAATGGGACAGGACACATCCAGTACATGCAGGGCCTATTCCACCAGGC
CAGATGAGGGAACCAAGGGGAAGTGACATAGCAGGAACTACTAGTACCCTTCAAGAGCAA
GTAGGATGGATGACAAGCAATCCACCTATCCCAGTAGGAGAAATCTATAAAAGATGGATA
GTCCTGGGATTAAATAAGATAGTAAGAATGTATAGCCCTGTCAGCATTTTGGACATAAGA
CAAGGGCCAAAAGAACCCTTTAGAGATTATGTAGATAGGTTCTTTAAAACTTTGAGAGCT
GAACAAGCTACACAGGATGTAAAGAACTGGATGACAGAAACCTTGCTGGTCCAAAATGCG
AATCCAGACTGTAAGTCCATTTTAAGAGCAATGGGACCAGGGGCTACATTAGAAGAAATG
ATGACAGCATGTCAGGGAGTGGGAGGACCTAGCCATAAAGCAAGGGTCTTGGCTGAGGCA
ATGAGTCAAGCACAACAGGCCAACATAATGATGCAGAGAGGCAATTTTAGGGGCCAGAGA
ACAATAAAGTGTTTCAACTGTGGCAAAGAAGGACACCTAGCCAGAAATTGCAAGGCACCT
AGGAAAAGAGGCTGTTGGAAATGTGGGAAGGAAGGACACCAAATGAAAGACTGCACTGAG
AGACAGGCTAATTTTTTAGGGAAAATTTGGCCTTCCAACAAGGGGAGGCCAGGAAATTTT
CCTCAAAGCAGGCCGGAACCAACAGCCCCTCCAGCAGAGAGCCTCGGGATGGGGGAAGAG
ATAACCTCCCCTCAGAAGCAGGAACCGAGGGACAAGGGATTATATCCTCCTTTAACTTCC
CTCAAATCACTCTTTGGCAACGACCCCTAGTCACAGTAAGAATAGGGGGACAGCCAATAG
AAGCCCTATTAGACACAGGAGCAGATGATACAGTATTAGAAGAAATAAATTTACCAGGAA
AATGGAAACCAAAAATGATAGGGGGAATTGGAGGTTTTATCAAAGTAAGACAATATGATC
AGATACTTATAGAAATTTGTGGAAAAAGGGCCATAGGTACAGTACTAGTAGGACCTACAC
CTGTCAACATAATTGGACGAAATATATTGACTCAGATTGGTTGTACTTTAAATTTTCCAA
TAAGTCCTATTGAAACTGTGCCAGTAAAATTAAAGCCAGGAATGGATGGTCCAAAGGTTA
AACAATGGCCTTTGACAGAAGAGAAAATAAAAGCCTTAACAGACATTTGTAATGAAATGG
AAAAGGAAGGAAAAATTTCAAAAATTGGGCCTGAAAATCCATATAACACTCCAGTATTTG
CCATAAAGAAAAAAGATAGTACCCAATGGAGAAAATTAGTAGATTTCAGGGAACTCAATA
AAAGAACTCAAGATTTCTGGGAGGTCCAATTAGGAATACCTCATCCCGCGGGGTTAAAAA
AGAAAAAATCAGTAACAGTACTAGATGTGGGGGATGCATATTTCTCAGTTCCCTTAGATA
AAGACTTTAGAAAGTATACTGCATTCACTATACCTAGTGTAAATAATGAGACACCAGGGA
TTAGATATCAGTACAATGTGCTTCCACAGGGATGGAAAGGATCACCAGCAATATTTCAGG
CAAGCATGACAAAAATCTTAGAGCCCTTTAGAACAGAAAATCCAGAGATAGTGATTTACC
AATATATGGATGATTTATATGTAGGTTCTGACTTAGAGATAGGGCAACATAGAGCAAAAA
TAGAGGAGTTGAGAGAACATCTCCTGAGATGGGGGTTTACCACACCAGACAAAAAGCATC
AGAAAGAACCTCCATTTCTTTGGATGGGGTATGAACTCCATCCTGACAAATGGACAGTCC
AGCCTATACAGCTGCCAGAAAAAGACAGCTGGGCTGTCAATGATATACAGAAATTAGTGG
GAAAACTAAATTGGGCAAGTCAGATCTATGCAGGAATTAAAGTAAAACAATTGTGTAGAC
TCCTCAGGGGAGCCAAAGCGCTAACAGATATAGTACCACTGACTGAGGAGGCAGAATTAG
AATTGGCAGAGAACAGGGAAATTCTAAAAGAACCTGTACATGGGGTATACTATGACCCAA
CAAAAGACTTAATAGCAGAGATACAGAAACAAGGGCAAGACCAATGGACATATCAAATTT
ACCAAGAGCCATTTAAAAATTTAAAAACAGGAAAATATGCAAAAAAGAGGTCTGCCCACA
CTAATGATGTAAAACAGTTAACAGAGGTAGTGCAAAAAGCGGCTACAGAAAGCATAATAA
TATGGGGGAAGACCCCTAAATTTAGACTACCCATACCAAGAGAAACATGGGAAGCATGGT
GGATGGAGTATTGGCAGGCTACCTGGATTCCTGAATGGGAGTTTGTCAATACCCCTCCTC
TAGTAAAATTATGGTACCAGTTAGAGAAAGACCCCATAATAGGAGCAGAAACTTTCTATG
TAGATGGGGCAGCTAATAGGGAAACGAAGCTAGGAAAAGCAGGGTATGTCACTGACAGAG
GAAGACAAAAAGTTGTTTCCCTAACTGAGACAACAAACCAAAAGACTGAATTACATGCAA
TTCATCTAGCCTTGCAGGATTCAGGATCAGAAGTAAATATAGTAACAGACTCACAGTATG
CATTAGGAATCATTCAGGCACAACCAGACAGGAGTGAATCAGAGTTAGTCAATCAAATAA
TAGAGAAGCTAATAGGAAAGGACAAAGTCTACCTGTCATGGGTACCAGCACACAAAGGGA
TTGGAGGAAATGAACAAGTGGATAAATTAGTCAGCAATGGAATCAGGAGAGTCCTATTTT
TAGATGGCATAGATAAAGCCCAAGAAGAGCATGAAAGATATCACAGCCATTGGAGAGCAA
TGGCCAGTGATTTTAATCTGCCACCTGTAGTAGCAAAAGAAATAGTGGCCTGCTGTGATA
AATGTCAGCTAAAAGGAGAAGCCATACATGGACAAGTAGACTGTAGTCCAGGAATATGGC
AATTAGATTGTACACATTTAGAAGGAAAAATTATCCTGGTAGCAGTCCATGTAGCCAGTG
GCTATATAGAAGCAGAAGTTATCCCAGCAGAAACAGGACAAGAGACAGCATACTTTATAT
TAAAATTAGCAGGAAGATGGCCAGTGAAAGTAATACACACAGACAATGGCAGCAATTTCA
CCAGTGCTGCAGTAAAGGCAGCATGTTGGTGGGCAAGTATCACACAAGAATTTGGAATTC
CCTACAATCCCCAAAGTCAAGGAGTAGTGGAATCTATGAATAAAGAATTAAAGAAGATTA
TAGGACAGGTCAGGGATCAAGCTGAACACTTGAAGACAGCAGTACAGATGGCAGTATTCA
TTCACAATTTTAAAAGAAAAGGGGGGATTGGGGGGTACAGTGCAGGGGAAAGAATAATAG
ACATAATAGCCTCCGATATTCCAACTAAAGAGCTACAAAAACAAATTACAAAAATTCAAA
ATTTTCGGGTTTATTTCAGGGACAGCAGAGACCCCATTTGGAAAGGACCAGCAAAACTAC
TCTGGAAAGGTGAAGGGGCAGTAGTAATTCAAGACAATAGTGAGATAAAAGTAGTACCAA
GAAGAAAAGCAAAAATTATTAGGGATTATGGAAAACAGATGGCAGGTGATGATTGTGTGG
CAGGTAGACAGGATGAGGATTAGAACATGGAACAGTCTGGTAAAACATCATATGTATATC
TCTAAGAAAGCTAAAGGTTGGTTTTATAGACATCATCATGAAAGTAGGCATCCAAAAATA
TGTTCAGAAGTACACATCCCACTAGGGGATGCTATGTTAATAGTAAGAACATATTGGGGT
CTACATACAGGAGAAAGAGACTGGCACTTGGGTCATGGGGTCTCCATAGAATGGAGACAG
AAAAGATACAGCACACAAATAGATCCTGACCTAGCAGACAACCTGATTCACCTGCATTAT
TTTGACTGTTTTTCAGACTCTGCCATAAGGAGAGCCATATTAGGACAAGTAGTTAGCCCT
AGATGTGAGTTTCAAGCAGGACACAATAAGGTAGGATCTCTGCAATATTTGGCACTGAAA
GCATTAGTAAAGCAGCCAAGGAGAAAGCCACCGTTGGCTAGTGTTAGGAAGTTAACAGAA
AATCGATGGAACAAGCCCCAGAAGACCAGGGGCCACAGAGGGAGCCATTCAATGAATGGG
CACTAGAATTGTTAGAAGAGCTTAAACATGAAGCTGTCAGACATTTTCCTAGGCCGTGGC
TCCATGGATTAGGACAACACATCTATGAAACATATGGGGATACTTGGGAAGGGGTTGAAG
CTATAATAAGAATCTTGCAACAACTACTGTTTGTTCATTTCAGAATTGGGTGTCAACATA
GCAGAATAGGCATTATTCGAGGAAGAAGAGGCAGGAATGGAGCTGGTAGATCCTAGCCTA
GAGCCTTGGAACCACCCGGGAAGTCAGCCTACAACTGCTTGTAGCAAGTGTTACTGTAAA
ATGTGCTGCTGGCATTGCCAATTATGCTTTCTGACCAAGGGCTTAGGCATCTCCTATGGC
AGGAAGAAGCGGAGACGCCGACGAAGAACTCCTGAGAGCTGTCAGGATCATCAAAATCCT
GTATCAAAGCAGTGAGTAATAATAATCAGTATATGTAATGCAGTTTTCAGATCCTTTAAC
AATAGCTTCAATAGTAGGACTAGTAGTAGCAGTTATAGCAGCCATAGTTGTGTGGAGCAT
AGTATTGATAGAATATAGAAAAATAAGAAAACAGAAGAAAATAGACAGGATACTTAATAG
AATAAGAGAAAGAGCAGAAGATAGTGGTAATGAGAGTGATGGGGATACAGAAGAATTATC
CACCCTTCTGGAGATGGGGAATGGTGCTATTTTGGATATTGATAATTTGTAATGCTGAAA
ATTTGTGGGTCACGGTCTACTATGGGGTACCTGTGTGGAAAGAGGCAAATACCACCTTAT
TTTGTGCATCAGATGCTAAAGCATATGATACAGAAGTACATAATGTCTGGGCTACACATG
CCTGTGTACCCACAGACCCTAACCCACGAGAAATACTTATAGAAAATGTAACAGAAGAGT
TTAACATGTGGAAAAATAACATGGTAGAACAGATGCATGAAGATATAATTAGTCTATGGG
ACCAAAGCCTAATGCCATGTGTAAAGTTAACCCCTCTCTGTGTTACTTTAAATTGCTCTA
ACGTTATCAGCGGCACCTATAACAGCACCAATAATAACAGCACCTATAACATCAGCATCA
GTGCTGACATGAAAGGGGAAATAAAAAACTGCTCTTTCAATATGACCACAGAATTAAGAG
ATAAGAAACAGAATGTGTATGCACTTTTTTATAGACTTGATGTAGTACCAATTGATGCAA
AAAGTAGTAGTAATGTAAATAATAGTGATACAGGTAATAGTAGGAATACAAATAGTGGCA
GGGAGTATAGACTAATAAACTGCAATGCTTCAACCATTACACAGGCTTGTCCAAAGGTAT
CCTTTGAACCAATTCCCATACATTATTGTGCCCCAGCTGGTTTTGCGATTCTGAAGTGTA
ATGAGAAAACCTTCAATGGAACAGGGCCATGCAGGAATGTCAGCACAGTACAATGCACCC
ATGGAATCAAGCCAGTAGTATCAACACAACTGCTGTTGAATGGTAGTCTAGCAGAAAAAG
AGGTAGTGATTAGATCTGAAAATATCTCAGACAATGCCAAAATCATAATAGTACAGTTGA
ATGAAACTGTACAAATTAATTGTACCAGACCTGGCAACAATACAAGAAAAAGTATACATA
TAGGACCAGGGCAAGCATGGGATGCAACAACAAAAATAATAGGGGATATAAGAAAAGCAT
ATTGTAATGTCAGTAAAGCAAAATGGAATAGAACTTTACAACTGGTGGCTAGTAAATTAA
ATAAATACTTTAATAAGACAGAAATAATTTTTACTAATTCCTCAGGAGGAGATTTGGAAA
TTACAACACATAGTTTTAATTGTAGAGGAGAATTTTTCTATTGCGATACATCAGGGCTGT
TTAATAGCACTTGGGATAACATTACCAGTACAAATGGCACAAAGGTAAATGAAACTGAAA
CTATAACTCTCCCATGCAGAATAAAACAAATTGTAAGAATGTGGCAGAGAGTAGGACAAG
CAATGTATGCCCCTCCTATCCAAGGAGAACTACGGTGTGAATCAAATATTACAGGACTAC
TATTAACAAGAGATGGAGGGAATAATAATCGTACAAATGAGACCTTCAGGCCTATAGGAG
GAGATATGAAGGACAATTGGAGAAGTGAATTATATAAATATAAAGTGGTAAAAATTGAAC
CACTAGGTATAGCACCCTCCAGGGCAAAAAGGAGAGTGGTGGAGAGAGAAAAAAGAGCAG
TTGGACTGGGAGCTGTCTTCCTTGGGTTCTTAGGAGCAGCAGGAAGCACTATGGGCGCGG
CGTCATTAACGCTGACGGTACAGGCCAGACAATTATTGTCCGGTATAGTGCAACAGCAAA
GCAATTTGCTGAGGGCTATAGAGGCTCAACAACATCTGTTGAAACTCACAGTCTGGGGCA
TTAAACAGCTTCAGGCAAGAGTCCTGGCTCTGGAGAGATACCTAAGGGATCAACAGCTCC
TAGGAATTTGGGGCTGCTCTGGAAAACTCATCTGCACCACTACTGTGCCTTGGAACTCTA
GTTGGAGTAATAAAACCTATACTGACATATGGGACAACATGACCTGGCTGCAATGGGATA
AAGAAATTAGCAATTATTCAGACATAATATATAAGCTAATTGAAGACTCGCAGAGCCAGC
AGGAACAGAATGAACAAGACTTATTGGCATTGGACAAGTGGGAAAACCTGTGGAATTGGT
TTAGCATAACAAATTGGCTATGGTATATAAAAATATTTATAATGATAGTAGGAGGCTTGA
TAGGTTTAAGAATAGTTTTTGCTGTGCTTACTATAATAAATAGAGTTAGGCAGGGATACT
CACCTTTGTCGTTCCAGACCCTTCCCCACCACCAGAGGGAACCCGACAGGCCCGAAAGAA
TCGAAGAAGGAGGTGGAGAGCAAGACAGAGACAGATCCGTGCGCTTAGTGAGCGGATTCT
TAGCACTTGCCTGGGACGATCTGCGGAGCCTGTGCCTCTTCAGCTACCACCGATTGAGAG
ACTTTGTCTTGATTGCAGTGAGGGCGGTGGAGCTTCTGGGGGAAGCCCTCAAATATCTGT
GGAACCTTCTGATATACTGGGGTCAGGAACTGAAGAATAGTGCTATTAGTTTGCTTGATA
CAATAGCAATAGCAGTAGCTAACTGGACAGATAGAGTTATAGAAATAGGACAAGGAGCTA
TTAGAGCTATTCGCAACGTACCTAGAAGAATAAGACAAGGCGCCGAAAGGTTTTTGCTAT
AACATGGGTGGAAAGTGGTCAAAAAGCAGCATAGTGGGATGGCCTAAGGTTAGGGAAAGA
ATAAGACAAACCCCTGTAGCAGCAGACACCCCTGGAGCAGCAAAAGGAGTAGGAGCAGCA
TCTCGAGATTTAGATAGACATGGAGCAATAACAAACAGCAATACATCAGCTACTAATGCT
GATGTTGCCTGGCTGGAAGCACAAGAGGATGAGGACGTAGGCTTTCCAGTCAGGCCACAG
GTACCTTTAAGACCAATGACTTATAAGGCAGCCTTCGATCTCAGCCACTTTTTAAAAGAA
AAGGGGGGACTGGAAGGGCTAGTTTACTCCAAGAAAAGACAGGAGATCCTTGATCTATGG
GTTTATCACACACAAGGATTCTTCCCAGATTGGCAGAACTACACACCAGGGCCAGGGGTT
AGATACCCACTGACCTTCGGGTGGTGCTTCAAACTAGTACCAGTGGATCCAACAGAGGTA
GAGGAAGCCAATGAAGGAGAGAACAACAGTTTATTACATCCCATCAGTCAGCATGGAATG
GAGGACGAAGACAGAGAGACGCTGGTCTGGAGATTTGACAGCCACTTGGCCTTGAAACAC
AGAGCTCTAGAGATGCATCCGGAGTTTTACAAAGACTGCTGACACAGAAGTTGCTGACAC
AGGAGTTGCTGACAAGGGACTTTCCGCTGGGGACTTTCCAGGGAGGTGTGGTTGGGGAGG
AGTTTGGGAGTGGCTAACCCTCAGATGCTGCATATAAGCAGCTGCTTCTCGCTTGTACTG
GGTCTCTCTTGCTAGACCAGATTTGAGCCTGGGAGCTCTCTGACTAGCAGGGGAACCCAC
TGCTTAAGCCTCAATAAAGCTTGCCTTGAGTGC
>02_AG.LR.-.POC44951.AB485636
TGGATGGGTTAATTTACTCCCAGAAAAGACAAGATATCCTTGATCTGTGGGTCTATCACA
CACAAGGATTCTTCCCAGATTGGCAGAACTACACACCAGGGCCAGGGACTAGATTCCCAC
TGACCTTTGGGTGGTGCTTCAAACTAGTACCAATGGATCCAGCAGAGGTAGAGGAAGCCA
ATAAAGGAGAGAACAACAGTTTATTACACCCCATCTGTCAGCATGGAATAGAGGACACCG
ACAGACAAGTGCTGGTCTGGAGATTTGACAGCAGCCTGGCACTCAAACACAAAGCTCAAG
AGCTGCATCCGGAGTTCTACAAAGACTGCTGACACAGAAGTTGCTGACAGGGACTTTCCA
CCAGGGACTTTCCGGGGAGGTGTGGTTTGGGAGGAGTTGGGGAGTGGCTAACCCTCAGAT
GCTGCATATAAGCAGCCGCTTCTCGCCTGTACTGGGTCTCTCTTGCTAGACCAGATTTGA
GCCTGGGAGCTCTCTGACTAGCAGAGGAACCCACTGCTTAAGCCTCAATAAAGCTTGCCT
TGAGTGCTTCAAGTAGTGTGTGCCCGTCTGTTGTGTGACTCTGGTAACTAGAGATCCCTC
AGACCACTCTAGACTGTATAAAAATCTCTAGCAGTGGCGCCCGAACAGGGACTTGAAGAT
AATAGGGACTCGAAAGCGAAAGTTCCAGGGAGCTCTCTCGACGCAGAGACTCGGCTTGCT
GAGGTGCACGCAGCAAGAGGCGAGAGCGGCGACTGGTGAGTACGCCAATTTTTGACTAGC
GGAGGCTAGAAGGAGAGAGATGGGTGCGAGAGCGTCAGTATTAAGTGGGGGAAAATTAGA
TGCATGGGAGAGAATTAGGTTAAGGCCGGGGGGAAAGAAAAAATATAGACTAAAACATCT
AGTATGGGCAAGCAGGGAGTTGGAAAGATTCGCAATTAACCCTGGCCTTTTAGAAACAGC
AGAAGGGTGTCAACAAATAATGGAGCAGTTACAATCAACTCTCAGTACAGGATCAGAGGA
ACTTAAATCATTATTTAATACAATAGCAACCCTGTGGTGTGTACATCGAAGGTTAGACAT
AACAGACACCAAGGAAGCCTTAGATAAAATAGAGGAAATGCAAAATAAGAGCAAGCAAAA
GACACAGCAGGCAGCAGCTGCCACAGGAAGCAGCAGCCAAAATTACCCTATAGTGCAAAA
TGCACAAGGACAAATGACACATCAGTCCATATCACCTAGGACTTTGAATGCATGGGTAAA
GGCAATAGAAGAAAAGGCTTTTAGCCCAGAAGTAATACCTATGTTTACAGCATTATCAGA
GGGAGCCACCCCACAAGATTTAAATATGATGCTAAACATAGTGGGGGGACACCAGGCAGC
AATGCAGATGCTAAAAGATACCATCAATGAGGAAGCTGCAGAATGGGACAGGGTACATCC
AGTACAGGCAGGGCCTATTCCACCAGGCCAGATGAGAGAACCAAGGGGAAGTGATATAGC
AGGAACTACTAGTACCCTTCAAGAACAAATAGGATGGATGACAAGCAATCCACCTATCCC
AGTGGGAGAAATCTATAAAAGATGGATAGTCCTGGGATTAAATAAAATAGTAAGAATGTA
TAGCCCTGTCAGCATTTTGGACATAAGACAAGGGCCGAAAGAACCCTTTAGAGATTATGT
AGATAGGTTCTTTAAAACTTTGAGAGCTGAACAAGCTACGCAGGAGGTAAAAAACTGGAT
GACAGAAACCTTGCTGGTCCAAAATGCGAATCCAGACTGTAAGTCCATTCTAAAAGCATT
AGGATCAGGGGCTACATTAGAAGAAATGATGACAGCATGTCAGGGAGTGGGAGGACCTGG
CCATAAGGCAAGGGTTTTGGCTGAGGCAATGAGTCAAGTACAACAGGCCAACATAATGAT
GCAAAGAGGCAATTTTAGGGGCCGGAGAACAATAAAGTGCTTCAACTGTGGCAAAGAAGG
ACACCTAGCCAGAAATTGCAAGGCCCCTAGGAAAAAGGGCTGTTGGAAATGTGGAAAGGA
AGGACACCAAATGAAAGACTGTACTGAGAGACAGGCTAATTTTTTAGGGAAAATTTGGCC
TTCCAGCAAAGGGAGGCCAGGAAACTTTCCTCAGAGCAGACCGGAACCAACAGCCCCACC
GGCAGAGAGCTTTGGGATGGGGGAAGAGATAACCTCCCCTCCGAAGCAGGAACCGAGGGA
CAAGGGACTATATCCTCCTTTAACTTCCCTCAAATCACTCTTTGGCAACGACCCTTAGTC
ACAGTAAGAATAGGGGGACAGCTAATAGAAGCCCTATTAGACACAGGAGCAGATGATACA
GTATTAGAAGACATAGAGTTACCAGGAAGATGGAAACCAAAAATGATAGGGGGAATTGGA
GGTTTTATCAAAGTAAGACAATATGATCAGATACCTATAGAAATTTGTGGAAAAAAGGCC
ATAGGTACAGTATTAGTGGGACCTACACCTGTCAACATAATTGGACGAAATATGTTGACT
CAGATTGGTTGCACTTTAAATCTTCCAATTAGTCCTATTAAAACTGTGCCTGTAAAATTA
AAGCCAGGAATGGATGGCCCAAAAGTTAAGCAATGGCCATTGACAGAAGAAAAAATAAAA
GCATTAACAGACATTTGTGCAGAGATGGAAAAGGAAGGAAAAATTTCAAAAATTGGGCCT
GAAAACCCATACAATACTCCAGTATTTGCCATAAAGAAAAAAGATAGTACCAAATGGAGA
AAATTAGTAGATTTCAGAGAACTCAATAAGAGAACTCAAGACTTCTGGGAGGTCCAATTA
GGAATACCTCATCCCGCGGGATTAAAAGAGAAAAAATCGGTAACAGTACTAGATGTGGGG
GATGCATATTTTTCAGTTCCCTTAGATGAAGATTTTAGAAAGTATACTGCATTCACTATA
CCTAGTATAAATAATGAGACACCAGGGATTAGATATCAGTACAATGTGCTTCCACAAGGA
TGGAAAGGATCACCAGCAATATTTCAGGCAAGCATGACAAAAATCTTAGAGCCCTTCAGA
ACAAAAAATCCAGAGATGGTGATCTACCAATATATGGATGATTTATATGTAGGATCTGAC
TTAGAGATAGGGCAGCATAGAGCAAAAATAGAGCAGTTGAGAGACCATCTACTGAAATGG
GGATTTACCACACCAGACAAAAAACATCAGAAGGAACCCCCATTTCTTTGGATGGGATAT
GAACTCCATCCTGACAAATGGACAGTCCAGCCTATACAGCTGCCAGAAAAGGACAGCTGG
ACTGTCAATGATATACAGAAATTAGTGGGAAAACTAAATTGGGCAAGTCAGATCTATGCA
GGAATTAGAGTAAAGCAATTGTGTAAACTCCTCAGGGGAGCCAAAGCACTAACAGATATA
GTAACACTGACTGAGGAAGCAGAATTAGAATTGGCAGAGAATAGGGAAATTCTAAAAAAA
CCTGTACATGGAGTATATTATGACCCGACAAAAGACTTAGTAGCAGAAATACAGAAACAA
GGGCAAGACCAATGGACATATCAAATTTATCAAGAGCCATTTAAAAATTTAAAAACAGGA
AAGTATGCAAAAAAGAGGTCTGCCCACACTAATGATATAAAACAATTAACAGAGGTAGTG
CAAAAAGTGGCTACAGAAAGCATAGTAATATGGGGAAAGACCCCTAAATTTAGACTACCC
ATACAAAGAGAAACATGGGATGCATGGTGGATGGAGTATTGGCAGGCTACCTGGATTCCT
GAATGGGAGTTTGTCAATACCCCTCCTCTAGTAAAATTATGGTACCAGTTAGAAAAAGAC
CCCATAGTAGGAGCAGAAACTTTCTATGTGGATGGGGCAGCTAATAGGGAGACTAAGCTA
GGAAAAGCAGGGTATGTCACTGACAAAGGAAGACAAAAGGTTGTTTCCCTAACTGAGACA
ACAAATCAAAAGACTGAGTTACATGCAATTCATCTAGCCTTGCAGGATTCAGGATCAGAA
GTAAATATAGTAACAGACTCACAGTATGCATTAGGAATTATTCAGGCACAACCAGACAGG
AGTGAATCAGAGTTAGTCAATCAAATAATAGAGGAGTTAATAGGAAAGGACAAGGTCTAT
CTGTCATGGGTACCAGCACACAAAGGGATTGGAGGAAATGAGCAAGTAGATAAATTAGTC
AGTAATGGAATCAGGAAGGTACTATTTTTAGATGGCATAGATAAAGCCCAAGAAGATCAT
GAAAGATATCACAGCAATTGGAGAGCAATGGCAAGTGATTTCAATCTGCCACCTATAGTA
GCAAAAGAAATAGTGGCCAGCTGTGATAAATGTCAGCTAAAAGGGGAAGCCATGCATGGA
CAAGTAGACTGTAGTCCAGGGATATGGCAATTAGATTGTACACACTTAGAAGGGAAAATT
ATCCTGGTAGCAGTACATGTAGCCAGTGGCTATATAGAAGCAGAAGTTATCCCAGCAGAA
ACAGGACAGGAAACAGCATACTTTATATTAAAATTAGCAGGAAGATGGCCAGTGAAAGTA
ATACACACAGACAATGGCAGCAATTTCACCAGTGCTGCAGTAAGGGCAGCATGTTGGTGG
GCAAATGTCACACATGAATTTGGAATTCCCTACAATCCCCAAAGCCAAGGAGTAGTGGAA
TCTATGAATAAAGAATTAAAAAAAATTATAGGGCAGGTCAGGGATCAAGCTGAACACCTT
AAGACAGCAGTACAAATGGCAGTATTCATTCACAATTTTAAAAGAAAAGGGGGGATTGGG
AGGTACAGTGCAGGGGAAAGAATAATAGACATAATAGCATCAGATATACAAACTAAGGAA
CTACAAAAACAAATTACACAAATTCAAAATTTTCGGGTTTATTACAGGGACAGCAGAGAC
CCCATTTGGAAAGGACCAGCAAAACTACTCTGGAAAGGTGAAGGGGCAGTAGTAATACAG
GACAATAGTGATATAAAGGTAGTACCAAGAAGAAAAGTAAAAATCCTTAGGGATTATGGA
AAACAGATGGCAGGTGATGATTGTGTGGCAGGTAGACAGGATGAGGATTAGAACATGGAA
CAGTTTAGTAAAACATCATATGTATGTCTCTAGGAAAGCTAAGGATTGGTTTTATAGACA
TCACTATGAAAGTAGGCATCCTAAAGTAAGTTCAGAAGTACACATTCCACTAGGGGATGC
TACATTAGTAATAAGAACATATTGGGGTCTGCATACAGGGGAAAGAGACTGGCATTTGGG
TCATGGGGTCTCCATAGAATGGAGGCAGAAAAGATATAGCACACAAATAGATCCTGACCT
AGCAGACCAACTGATTCATCTGCATTATTTTAAATGTTTTACAGACTCTGCCATAAGGAA
AGCCATATTAGGACATGTAGTTAGCCCTATCTGTGAATATCAAGAAGGACATAATAAGGT
AGGATCGCTACAATATTTGGCACTGAAAGCATTAGTAACACCAACAAGGACAAAGCCACC
TTTACCTAGTGTTAAGAAGTTAGCAGAAAATCGATGGAACAAGCCCCAGAAGATCAGGGG
CCACAGAGGGAGCCGTTCAATGAATGGACACTAGAACTGTTAGAAGAGCTTAAACAGGAA
GCTGTTAGACATTTTCCTAGGCCGTGGCTCCATGGATTAGGAGAATATATCTATAACACA
TATGGGGATACTTGGGAAGGGGTTGAAGCTATAATAAGAACTTTGCAACAACTACTGTTT
GTTCATTTCAGAATTGGGTGTCAACATAGCAGAATAGGCATTATTCGAGGGAGAAGAGGC
AGGAATGGATCCAGTAGATCCTAGCATAGAGCCATGGAATCACCCGGGAAGTCAGCCTAC
AACTGCGTGTAGCAAGTGTTACTGTAAAGCGTGCTGCTGGCATTGTCAATTGTGCTTTCT
GAACAAGGGCTTAGGCATCTCCTATGGCAGGAAGAAGCGGAAACGCCGACGAGGGTCTCC
TCGGAGTCATCAGGATCGTCAGAATCCTGTACCAAAGCAGTGAGTAGTAATAATTAGTAT
ATGTGATGCAACCTTTAGAAATAGCTGCAATAGTAGGACTAGTAGTAGCATTCATAGCAG
CCGTAGTGGTGTGGACCATAGTAGTTATAGAATATAGAAAAATAAGAAAACAGAAGAAAA
TACATAGGTTACTTGATAGAATAAGAGAAAGAGCAGAAGATAGTGGCAATGAGAGTGATG
GGGATACAGAAGAATTATCCACTCTTATGGAGATTGGGTACGATATTTTGGATAATAATA
ATTTGTAATGCTAACAATATGTGGGTCACGGTCTACTATGGGGTACCTGTGTGGAGAGAC
GCAGAGACAACCCTATTTTGTGCCTCAAATGCTAAAACATATGATACAGAAGCTCATAAT
GTCTGGGCTACACATGCCTGTGTACCCACAGACCCTAACCCACAAGAAGTACTTTTGGAA
AATGTAACAGAAAATTTTAACATGTGGAAAAATAACATGGTAGATCAGATGCATGAAGAT
ATAATTAGTCTATGGGACCAAAGCCTAAAGCCATGTGTAAAATTAACCCCTCTCTGCGTT
ACTTTGGATTGTCATAACATCAACTCTAGCCTTAATGACACGCAAGAGGAAATAAGAAAC
TGCTCTTTCAATGTGACCACAGAATTAAGAGATAAGAAACAGAAAGTGTATGCACTTTTT
TATAGGCTTGATGTAGTACAGATCAATAATAGTAAAGGTAGTAAAAATGATAGTCAGTAT
AGGCTAGTAAATTGTAATACCTCAGCCATTACACAGGCTTGTCCAAAGGTAACCTTTGAG
CCAATTCCTATACATTATTGTGCTCCAGCTGGTTTTGCAATTCTAAAGTGTAGTGATGAG
GATTTCAAGGGAACAGGGCAATGCAAGAATGTCAGCACAGTACAATGTACACATGGAATC
AAGCCAGTAGTATCAACTCAACTGCTGTTAAATGGCAGTCTAGCAGAAAAAAAGATAGTA
ATTAGATCTGAAAATATCACAAACAATGCCAAAACCATAATAGTACAGTTGGATAAGCCT
GTAAGAATTAATTGTACCAGACCTAACAACAATACAAGAAAAAGTGTACGAATAGGACCA
GGGCAAACATTTTATGCAACAGGTGACATAATAGGAGATATAAGACAAGCATATTGTAAT
GTCAGTAGAACAGAATGGAATACAACTTTACAAAAGGTAGCTACACGATTAAGGGAGTCC
TTGGGGAATAATCACACAATAATCTTTACTAACCACTCAGGAGGGGATTTAGAAATTATA
ACACATAGTTTTAATTGTGGAGGAGAATTCTTCTATTGCAATACATCAATACTGTTTAAT
AGCACTTGGGACAATAGCACTGTCAACACAAATATCACAGAGTCAAATGATACTATAACC
CTCCAATGCAGAATAAAGCAAATTATAAATATGTGGCAGAAAGTAGGGCAAGCAATGTAT
GCCCCTCCCATCAAAGGAATCATAAGGTGTGATTCAAACATTACTGGATTACTATTAACA
AGAGATGGAGGGAATAATAATAGTACAACTGAGACCTTCAGACCTGGAGGAGGAGATATG
AGGGACAATTGGAGAAGTGAATTATATAAGTATAAAGTAGTAAAAATTGATCCAATAGGT
GTGGCTCCCACCCATGCAAAAAGAAGAGTGGTGGAGAAAGAAAAAAGAGCAGTTGGACTG
GGAGCTGTCTTCATTGGGTTCTTAGGAGCTGCAGGAAGCACTATGGGCGCGGCGTCAATA
ACGCTGACGGTACAAGCCAGACAATTATTGTCTGGTATAGTGCAACAGCAAAGCAATTTG
CTGAAGGCTATAGAGGCTCAACAACATCTGTTGAGACTCACAGTCTGGGGCATTAAACAG
CTCCAGGCAAGAGTCCTGGCTCTGGAAAGATACCTAAGGGATCAACAGCTCCTAGGAATT
TGGGGCTGCTCTGGAAAACTCATCTGCACCACTAATGTACCCTGGAATACTAGTTGGAGT
AATAAAACTTATCATGACATATGGGACAACATGACATGGCTGGAATGGGATAAAGAAATT
AGCAATTACACAAACAAGATATATGAGCTAATTGAAGAATCGCAGAACCAGCAGGAAAAG
AATGAACAAGACTTATTGGCATTGGACAAATGGGCAAGTCTATGGAATTGGTTTGACATA
ACAAAATGGCTATGGTATATAAAAATATTTATAATGATAGTAGGAGGTTTGATAGGTTTA
AGAATAGTTTTTGCTGTGCTTACTATAATAAATAGAGTTAGGCAGGGATACTCACCTTTG
TCGTTCCAGACCCTTACCCACCGCCAGAGGGAACCCGACAGGCCCGAAAGAATCGAAGAA
GGAGGTGGCGAGCAAGACAGAGACAAATCTGTGCGATTATTGAGCGGGTTCTTAGCACTT
GCCTGGGACGATCTGAGGAGCCTGTGCCTCTTCAGCTACCACCGATTGAGAGACTTTGCC
TTGATTGCAGCGAGGACTGTGGAACTTCTGGGACACAGCAGTCTCAAGGGACTGAGACTG
GGGTGGGAAGCCCTCAAATATCTGTGGAATCTTCTATCATACTGGGGTCAGGAACTAAAG
AATAGTGCTATTAATTTGCTTGATACAATAGCAATAGCAGTAGCTAACTGGACAGATAGA
GTTATAGAAATAGGACAAAGAGCTGGTAGAGCTATTCGTAACATTCCTACAAGAATCAGA
CAGGGTCTTGAAAAGACTTTGCTATAGCATGGGTGGCAAGTGGTCAAAAAGCAGCTTAGT
GGGATGGCCTAAGGTTAGGGAAAGAATAAGACAAACCCCTGTAAGTGAAAGGGCAGCAAA
AGGAGTAGGAGCAGTATCTCAAGATTTAGATAGACGTGGAGCAATCACAAGCAGTAATAC
AGGATCCACTAACGCTGATTGTGCCTGGCTGGAAGCACAAGAGGAAGAAGAGGTAGGCTT
TCCAGTCAGGCCGCAGGTACCTTTAAGACCAATGACTTATAAGGCAGCTTTTGATCTCAG
CCACTTTTTAAAAGAAAAGGGGGGACTGGATGGGTTAATTCACTCCCAGAAAAGACAAGA
TATCCTTGATCTGTGGGTCTATCACACACAAGGATTCTTCCCAGATTGGCAGAACTACAC
ACCAGGGCCAGGGACTAGATTCCCACTGACCTTTGGGTGGTGCTTCAAACTAGTACCAAT
GGATCCAGCAGAGGTAGAGGAAGCCAATAAAGGAGAGAACAACAGTTTATTACACCCCAT
CTGTCAGCATGGAATAGAGGACACCGACAGACAAGTGCTGGTCTGGAGATTTGACAGCAG
CCTGGCATTCAAACACAGAGCTCAAGAGCTGCATCCGGAGTTCTACAAAGACTGCTGACA
CAGAAGTTGCTGACAGGGACTTTCCACCAGGGACTTTCCAGGGAGGTGTGGTTTGGGAGG
AGTTGGGGAGTGGCTAACCCTCAGATGCTGCATATAAGCAGCCGCTTCTCGCCTGTACTG
GGTCTCTCTTGCTAGACCAGATTTGAGCCTGGGAGCTCTCTGACTAGCAGAGGAACCCAC
TGCTTAAGCCTCAATAAAGCTTGCCTTGACTGC
>03_AB.BY.2000.98BY10443.AF414006
TGGATGGGTTAATTTACTCCAAGAAAAGACAGGAAATCCTTGATCTGTGGGTCTATCACA
CACAAGGCTCCTTCCCTGATTGGCAGAATTATACCCCAGGGCCAGGGATTAGATTCCCAC
TAACATTTGGGTGGTGCTACAAGCTAGTACCAGTCGACCCAAAGGAAGTAGAAGAGGCCA
CAGAGGGAGAGAACAACAGCCTATTACACCCTATATGCCAACACGGAATGGATGATGAGG
AAAAAGAAGTGTTAATGTGGAAGTTTGACAGTCGCCTGGCTCTAACACACAGAGCCCGAG
AGCTGCATCCGGAGTTCTACAAAGACTGCTGACACAGACTGCTGACGTGAAGTTGCTGAC
AGGGACTTTCCGCGGGGACTTTCCAGGGGAGGTGTGATTTGGGCGGAGTTGGGGAGTGGC
TAACCCTCAGATGCTGCATATAAGCAGCTGCTTTTCGCCTGTACTGGGTCTCTCTTGTTA
GACCAGATCGAGCCTGGGAGCTCTCTGGCTAGCTAGGGAACCCACTGCTTAAGCCTCAAT
AAAGCTTGCCTTGAGTGCTTTAAGTAGTGTGTGCCCGTCTGTTGTATGACTCTGGTAACT
AGAGATCCCTCAGACCACTCTAGACGGTGTAAAAAATCTCTAGCAGTGGCGCCCGAACAG
GGACTTGAAAGCGAAAGTTCCAGAGAAGTTCTCTCGACGCAGGACTCGGCTTGCTGAGGT
GCACACAGCAAGAGGCGAGAGCGGTGACTGGTGAGTACGCCTAAAGATTTTTGACTAACG
GAGGCTAGAAGGAGAGAGATGGGTGCGAGAGCGTCAGTATTAAGCGGGGGAAAATTAGAT
GCATGGGAAAAAATTCGGTTAAGGCCAGGGGGAAAGAAAAAATATAAAATAAAACACCTA
GTATGGGCAAGCAGGGAGCTGGAAAGATTCGCGCTTAACCCTAGCCTTTTAGAAACATCA
GAAGGATGTCAACAAATACTGGAGCAGTTACAATCAACTCTCAAGACAGGATCAGAAGAA
CTTAAATCATTATATAATACAGTAGCAACCCTCTATTGTGTACATCAACGGATAGAAATA
AAAGACACCAAGGAAGCTTTAGATAAAATAGAGGAAATACAAAATAAGAGCAAGCAAAAG
ACCCAGCAGGCAGCAACTGGCACAGGAAGCAGCAGCAAGGTCAGTCAAAATTACCCCATA
GTGCAAAATGCACAAGGGCAAATGATACACCAGTCCATGTCGCCTAGGACTTTGAATGCA
TGGGTGAAAGTAATAGAAGAAAAGGCTTTCAGCCCAGAAGTAATACCCATGTTTTCAGCA
TTGTCAGAGGGAGCCACCCCACAAGATTTAAACATGATGCTGAACATAGTGGGGGGACAC
CAGGCAGCTATGCAAATGTTGAAAGATACCATCAATGAGGAAGCTGCTGAATGGGATAGG
TTACATCCAGCACAGGCAGGGCCTTTTCCACCAGGGCAGATGAGAGAACCAAGGGGAAGT
GACATAGCAGGAACTACTAGTACCCTTCAAGAACAAATAGGACGGATGACAAGCAACCCA
CCTATCCCAGTGGGAGACATCTATAAAAGATGGATAATCCTAGGATTAAATAAAATAGTA
AGAATGTATAGCCCTGTTAGCATTTTAGACATAAGACAAGGGCCAAAAGAACCCTTCAGA
GACTATGTAGATAGGTTCTTTAAAACTCTTAGAGCTGAGCAAGCTACACAGGATGTAAAG
AACTGGATGACAGAAACCCTGCTGGTCCAAAATGCAAATCCAGATTGTAAAAACATTTTA
AGAGCGTTAGGACCAGGGGCTACATTAGAAGAAATGATGACAGCATGCCAGGGAGTGGGA
GGACCCGGCCATAAAGCAAGGGTTTTGGCCGAGGCAATGAGTCAAGTACAAAATGCAAAC
ATAATGATGCAGAAAAGTAATTTTAGGGGCCCAAAAAGAATTAAGTGTTTCAACTGTGGC
AAAGACGGACACCCAGCCAGAAATTGCAGGGCCCCTAGGAAAAAGGGCTGTTGGAAATGT
GGAAAGGAAGGCCATCAAATGAAAGACTGCACTGAGAGACAGGCTAATTTTTTAGGGAGA
ATTTGGCCTTCCAGCAAAGGGAGGCCAGGAAATTTTCCTCAGAGCAGACCAGAGCCATCA
GCCCCACCAGCAGAAAACTTTGGGATGGGGGAAGAGATAACCCCCTCCCTGAAACAGGAA
CAGAAAGACAGGGAACAGCATCCTCCTTCAATTTCCCTCAAATCACTCTTTGGCAACGAC
CCCTTGTCACAGTAAGAATAGGAGGACAGCTAAAAGAAGCTCTATTAGATACAGGAGCAG
ATGATACAGTATTAGAAGACATAAATTTGCCAGGAAAATGGAAACCAAAAATGATAGGGG
GAATTGGAGGTTTTATCAAGGTAAGACAGTATGATCAGATACTTATAGAAATTTGTGGAA
AAAAGGCTATAGGTACGGTATTAGTAGGACCTACCCCTGTCAACATAATTGGAAGAAATA
TGTTGACTCAGCTTGGTTGTACTTTAAATTTTCCAATAAGCCCTATTGAAACTGTACCAG
TAACATTAAAGCCAGGAATGGATGGCCCAAAGGTTAAACAATGGCCATTAACAGAAGAGA
AAATAAAAGCATTAACAGACATTTGTAGGGAGATGGAAAAGGAAGGAAAAATTTCAAAAA
TTGGGCCTGAAAATCCATACAATACTCCAGTATTTGCCATAAAGAAAAAAGACAGTACTA
AATGGAGAAAATTAGTAGATTTCAGAGAACTTAATAAGAGAACTCAAGACTTCTGGGAAG
TTCAATTAGGAATACCACACCCTGCAGGGTTAAAAAAGAAAAAATCAGTAACAGTACTGG
ATGTGGGTGATGCATATTTTTCAGTTTCCTTAGATCAAGACTTCAGAAAGTATACTGCAT
TTACCATACCTAGTATAAACAATGAGACACCAGGGATTAGATATCAGTACAATGTGCTTC
CACAGGGATGGAAAGGATCACCAGCAATTTTCCAATGTAGCATGACAAAAATCTTAGAGC
CTTTTAGAAAACAAAATCCAGAGATAGTTATCTATCAATACATGGATGATTTGTATGTAG
GATCTGACTTAGAGATAGGGCAGCATAGAACAAAAATAGAGGAACTGAGAGAACATCTGC
TGAGGTGGGGATTTACCACACCAGCCAAAAAACATCAGAAAGAACCTCCGTTCCTTTGGA
TGGGTTATGAACTCCATCCTGATAAATGGACTGTACAGCCTATAGTGTTGCCAGAAAAAG
ACAGCTGGACTGTCAATGACATACAGAAGCTAGTGGGAAAATTGAATTGGGCAAGTCAGA
TTTATGCAGGGATTAAAGTAAGGCAATTATGTAAACTCCTTAGGGGAGCCAAAGCACTAA
CAGAAGTAATACCACTAACAGCAGAAGCAGAGCTAGAACTGGCAGAAAACAGGGAGATTC
TAAAAGAACCAGTACATGGAGTGTATTATGACCCATCAAAAGACTTAGTAGCAGAAATAC
AGAAGCAGGGACAAGGCCAATGGACATATCAAATTTATCAAGGGCCATTTAAAAATCTGA
AAACAGGAAAATATGCAAGACAGAGGGGTACCCACACTAATGACGTAAAACAGTTAACAG
AGGCAGTGCAAAAAATAGCCACTGAAAGCATAGTAATATGGGGAAAGATTCCTAAATTTA
AACTACCCATACAAAAAGAAACATGGGAAACATGGTGGACAGAGTATTGGCAAGCCACCT
GGATTCCTGAGTGGGAATTTGTCAATACCCCTCCCTTAGTAAAATTATGGTACCAGTTAG
AGAAAGAACCCATAGTAGGAGCAGAAACTTTCTATGTAGATGGAGCAGCTAATAGGGAGA
CTAAATCAGGAAAAGCAGGATATGTTACTGACAGAGGGAGACAAAAGGTTGTCTCCCTAA
CTGACACAACAAATCAGAAGACTGAGTTACAAGCAATTCATCTAGCTTTGCAGGATTCGG
GATTAGAAGTAAACATAGTAACAGACTCACAATATGCATTAGGAATCATTCAAGCACAAC
CAGATAAGAGTGAATCAGAGTTAGTCAGTCAAATAATAGAGCAGTTGATAAAAAAGGAAA
AGGTCTACCTGGCATGGGTACCAGCACACAAAGGAATTGGAGGAAATGAACAAGCTGATA
AATTAGTCAGTGCTGGAATCAGGAGAGTACTATTTTTAGATGGAATAGATAAGGCACAAG
AAGCACATGAGAAATATCACAGTAATTGGAGAGCAATGGCTAGTGATTTTAACCTGCCAC
CTGTGGTAGCAAAAGAAATAGTAGCCAGCTGTGATAAATGTCAATTAAAAGGAGAAGCCA
TGCACGGACAAGTAGACTGTAGTCCAGGAATATGGCAACTAGATTGTACACATTTAGAAG
GAAAAATTATCCTAGTAGCAGTTCATGTAGCCAGTGGATATATAGAAGCAGAAGTTATTC
CAGCAGAAACAGGACAGGAAACAGCTTACTTTGTCTTAAAACTAGCAGGAAGATGGCCAG
TAAAAATAATACATACAGACAATGGCAGCAATTTCATCAGTACTGCGGTTAAGGCTGCCT
GTTGGTGGGCAGGGATCAAGCAGGAATTTGGCATTCCCTACAATCCCCAAAGTCAAGGAG
TAGTAGAATCTATGAATAAACAATTAAAGCAAATTATAGGACAGGTAAGAGATCAAGCTG
AACATCTTAAGACAGCAGTACAAATGGCAGTATTCATCCACAATTTTAAAAGAAAAGGGG
GGATTGGGGGGTACAGTGCAGGGGAAAGAATAATAGACATAATAGCAACAGACATACAAA
CTAAAGAATTACAAAAACAAATTATAAAAATTCAAAATTTTCGGGTTTATTACAGGGACA
GCAGAGATCCAATTTGGAAAGGACCAGCAAAACTACTCTGGAAAGGTGAAGGGGCAGTGG
TAATACAGGACAATAACGATATAAAAGTAGTACCAAGAAGAAAAGCAAAGATCATTAGGG
ATTATGGAAAACAGATGGCAGGTGATGATTGTGTGGCAAGTAGACAGGATGAGGATTAGA
ACGTGGAACAGTTTAGTAAAACACCATATATATATTTCACAGAAAGCTAGGGGATGGGTT
TATAAACATCACTATGAAAGTAGGAATCCAAGAATGAGTTCAGAAGTACACATCCCATTA
GGGGATGCTAAATTGGTAATAAAAACATATTGGGGTCTGCATACAGGAGAAAGAGACTGG
CATTTGGGCCAGGGAGCCTCCATAGAATGGGGAAAAGAGGGATATAGCACACAAGTAGAC
CCTAACCTAGCAGACCAACTAATTCATCTGTATTATTTTGATTGTTTTTCAGAATCTGCT
ATAAGAAATGCCATATTAGGACATAGAGTTAGCCCTAGTTGTGAATATCGAGCAGGACAT
AACAAGGTAGGATCTTTACAGTACTTGGCACTAGCAGCATTAAGAACACCAAAAAAGATA
AAGCCACCTTTGCCTAGTGTTACGAAACTGACAGAGGATAGATGGAACAAGCCCCAGAGG
ACCAAGGACCACAGAGGGAGCCATACAATGAGTGGACACTAGAGCTTTTAAAGGAGCTTA
AGAGTGAAGCTGTTAGACACTTTCCTAGGGTGTGGCTTCATGGCTTAGGACAATACATCT
ATGAAACTTATGGAGACACTTGGGCAGGAGTGGAAGCCATAATAAGAATTCTGCAACAAC
TGCTGTTCATTCATTTCAGGATTGGGTGTCAACATAGCAGAATAGGCATTATTCCACGGA
GGAGAGCAAGAAATGGAGCCAGTAGATTCTAGACTAGAGCCCTGGAAGCATCCGGGAAGC
CAGCCTAAAACTGTTTGTACCAATTGCTATCGTAAAAAGTGTTGTCTTCATTGCCAAGTT
TGTTTCATGAAAAAAGGCTTAGGCATCTCCTATGGCAGGAAGAAGCGGAGACAGCGACGA
AGAGCTCCTCAAGACAATCAGACTGATCAAGTTTCTCTACCAAAGCAGTAAGTAGCACAT
GTAATGCAATCCTTAGCAATAGCAGCAATAGTAGTATTAGTAGTAGCAGGAATAATAGCA
ATAGTAGTGTGGTCCATAGTATTCATAGAATATAGGAAAATATTAAGACAAAGGAAAATA
GACAGGTTAATTGATAGAATAAGAGAAAGAGCAGAAGACAGTGGCAATGAGAGTGAAGGA
GATCAGGAAGCACTTATGGAGATGGGGCACCTTGTTCCTTGGGATGCTGATGATCTGTAA
TGCTACAGAAAATTTATGGGTCACAGTCTATTATGGGGTACCTGTGTGGAAAGAAGCAAC
CACCACTCTATTTTGTGCATCAGATGCTAAAGCATATAGTAAGGAGGTACATAATGTTTG
GGCCACATATGCCTGTGTACCCACGGACCCCAGCCCACAAGAAATACTATTGGAAAATGT
GACAGAAAATTTTAACATGGGGAAAAATAACATGGTAGAACAGATGCATGAGGATATAAT
CAGTTTATGGGATCAAAGCCTAAAGCCATGTGTAAAGTTAACCCCACTCTGTGTTACTTT
AAATTGCACTGACTTGAAGAAGAATGTTACTAATAACAATACTATTAGCCCAGGAATGAG
GGAAATGAAAAACTGCTCTTTCAACATCACCACAGGCCTGAGAGATAAAGTAAAAAAAGA
ATATGCACTCTTTTATGAACTTGATGTAGTACAAATAAATAATGATAGCTATAGGTTGAT
AAGTTGTAATACCTCGGTCGTTACACAAGCCTGTCCAAAGATATCCTTTGAGCCAATTCC
CATACATTATTGTGCCCCAGCTGGTTTTGCGATTCTAAAGTGTAATGATAAAAAGTTCAA
TGGAACAGGGCCATGTACAAATGTCAGTACAGTACAATGTACACATGGAATTAAGCCAGT
AGTGTCAACTCAACTGCTGTTAAATGGTAGCCTAGCAGAAAAAGAGGTAGTAATTAGATC
TGTCAATTTCACGGACAATACTAAAACCATAATAGTACAGCTGAAAGAACCTGTAGAAAT
TAATTGTACAAGACCCAACAACAATACAAGAAAAGGTATTCATATGGGACCAGGGAGAGC
ATTTTATGCAACAGGAGACATAATAGGAGACATAAGACAAGCACATTGTAACATTAGCAC
AACAGAATGGAATAACACATTAAAACAGATAGTTGACAAATTAAAAAAACAATTTGGGAA
TAAAACAATAGTCTTTAATCAATCCTCAGGAGGGGACCCAGAAATTGTAATGCACAGTTT
TAATTGTGGAGGGGAATTTTTCTACTGTAATACAGCAGAACTGTTTAATAGCACTTGGAA
TGGTATTGGAGGGTTAAATAACACTGAAGGAGATACAGTCACACTCCCATGCAGAATAAA
ACAAATTATAAACATGTGGCAGGAAGTAGGAAAAGCAATGTATGCCCCTCCCATCGCAGG
ACAAATTAGATGTTCATCAAATATTACAGGACTGCTATTAACAAGAGATGGTGGTGACCA
GAGCAATGGTACCGAGATCTTCAGACCTGGAGGAGGAGATATGAGGGACAATTGGAGAAG
TAAATTATATAAATATAAAGTAGTAAAAATTGAACCATTAGGAGTAGCACCCACCAAGGC
AAAGAGAAGAGTGGTGCAGGGAGAGAAAAGAGCAGTGGGAATAGGAGCTGTGTTCCTTGG
GTTCTTGGGAGCAGCAGGAAGCACTATGGGCGCGGCGTCAATCACGCTGACGGTACAGGC
CAGACAATTATTGTCTGGTATAGTGCAACAGCAGAATAATCTGCTGAGGGCTATTGAGGC
GCAACAACATCTGTTGCAACTCACAGTCTGGGGCATCAAGCAGCTCCAGGCGAGAGTCCT
GGCTGTGGAGAGATACCTAAAGGATCAACAGCTCCTGGGGATTTGGGGTTGCTCTGGAAA
ACTCATTTGCACCACTGCTGTGCCTTGGAATACTAGTTGGAGTAATAAATCTCTAGATGA
CATTTGGAATAACATGACCTGGATGGAGTGGGAAAGAGAAATTAATAATTACACAGGTTT
AATATACACTTTAATAGAAGAATCGCAGAACCAACAAGAAAAGAATGAACAAGAATTATT
GGCATTAGATAAATGGGCAAGTTTGTGGAATTGGTTTGACATATCAAACTGGCTGTGGTA
TATAAAAATATTCATAATGATAGTAGGAGGCTTGGTAGGTTTAAGAATAATTTTTGCTGT
ACTTTCTCTAGTGAATAGAGTTAGGCAGGGATATTCACCATTATCATTTCAGACCCGCCT
CCCAACCCAGAGGGGACCCGACAGGCCCGAAGGAATCGAAGAAGAAGGTGGAAAGAGAGA
CAGAGACACATCCATTCGATTAGTGAACGGATTCTTAGCACTTATCTGGGACGACCTGAG
GAGCCTGTGCCTCTGCATCTACCACCACTTGAGAGACTTACTCTTGATTGCAGCGAGGAT
TGTGGAACTTCTGGGACACAGGGGGTGGGAAGCCCTCAAATATTGGTGGAATCTTCTACA
GTATTGGATTCAGGAACTAAAGAGTAGTGCTATTAATCTGATAAATACCATAGCAATAGC
AGTAGCTGGGTGGACAGATAGGGTTATAGAAATAGGACAAAGATTTTGTAGAGCTATACG
TAACATACCTAGGAGAATCAGACAGGGCGCAGAAAAGGCTTTGCAATAACATGGGGGGCA
AATGGTCAAAAAGTAGCATAGTGGGATGGCCTCAGGTTAGGGAAAGAATAAGACGAGCTC
CTGCTCCAGCAGCAAGAGGAGTAGGACCAGTATCTCAAGATTTGGATAAGTATGGAGCAG
TCACAAGCAGTAATACAGCAGCTACTAATGCTGATTGCGCCTGGCTGGAGGCGCAAAAGG
AAGAGGAGGTAGGCTTTCCAGTCAGGCCGCAGGTACCTGTGAGACCGATGACATATAAGG
CAGCTTTCGATCTCAGCCACTTTTTAAAAGAAAAGGGGGGACTGGATGGGTTAATTTACT
CCAAGAAAAGACAGGAAATCCTTGATCTGTGGGTCTATCACACACAAGGCTCCTTCCCTG
ATTGGCAGAATTATACCCCAGGGCCAGGGATTAGATTCCCGCTAACATTTGGATGGTGCT
ACAAGCTAGTACCAGTCGACCCAGAGGAAGTAGAAGAGGCCACAGAGGGAGAGAACAACA
GCCTATTACACCCTATATGCCAGCACGGAAAGGATGATGAGGAAAAAGAAGTGTTAATGT
GGAAGTTTGACAGTCGCCTGGCTCTAACACACAGAGCCCGAGAGCTGCATCCGGAGTTCT
ACAAAGACTGCTGACACAGACTGCTGACGTGAAGTTGCTGACAGGGACTTTCCGCGGGGA
CTTTCCAGGGGAGGTGTGATTTGGGCGGAGTTGGGGAGTGGCTAACCCTCAGATGCTGCA
TATAAGCAGCTGCTTTTCGCCTGTACTGGGTCTCTCTTGTTAGACCAGATCGAGCCTGGG
AGCTCTCTGGCTAGCTAGGGAACCCACTGCTTAAGCCTCAATAAAGCTTGCCTTGAGTGC
TTTAAGTAGTGTGTGCCCGTCTGTTGTATGACTCTGGTAACTAGAGATCCCTCAGACCAC
TCTAGACGGTGTAAAAAATCTCTAGCA
>07_BC.TW.2013.pCRF07.KF234628
TGGAAGGGCTAATTCACTCCAGGAAAAGGCAAGAGATCCTTGATTTGTGGGTCTATCACA
CTCAAGGCTACTTCCCTGATTGGCACAACTACACACCAGGACCAGGGGTCAGATACCCAC
TGACTTTTGGGTGGTGCTTCAAGCTAGTACCAGTTGATCCAAAGGAAGTAGAAGAGGCCA
ACGAAGGAGAAGACAACAGCCTGCTTCACCCTGTGTGCCAGCATGGAATGGATGATGAAC
ACAGAGAAGTGTTAAAGTGGAAGTTTGACAGTCACCTAGCACACAGCCACAAGGCCCGCC
AGCTACATCCGGAGTTTTACAAAGACTGCTGACACAGAAGGGACTTTCCGCAGGGGCTTT
CCACTGGGGCGTTCTGGGAGGTGTGGTCTGGGCGGGACTGGGAGTGGTCAACCCTCAGAT
GCTGCATATAAGCAGCTGCTTTTCGCCTGTACTGGGTCTCTCTAGTTAGACCAGATCTGA
GCCTGGGAGCTCTCTGGCTAGCTAGGGAACCCACTGCTTAAGCCTCAATAAAGCTTGCCT
TGAGTGCTTCAAGTAGTGTGTGCCCGTCTGTTGTGTGACTCTGGTAACTAGAGATCCCTC
AGACCTTTTAGTCAGTGTGGAAAATCTCTAGCAGTGGCGCCCGAACAGGGACCTGAAAGC
GAAAGTAAGACCAGAGGAGATCTCTCGACGCAGGACTCGGCTTGCTGAAAGTGCACTCGG
CAAGAGGCGAGAGCGGCGGCTGGTGAGTACGCCAATTATATTTGACTAGCGGAGGCTAGA
AGGAGAGAGATGGGTGCGAGAGCGTCAATATTAAGAGGGGGAAAATTAGATAAATGGGAG
AAAATTAGGTTAAGGCCAGGGGGAAAGAAACGTTATATGCTAAAACATCTAGTATGGGCA
AGCAGGGAGCTGGAAAGATTTGCACTTAACCCTGGCCTTTTAGAGACATCAGAAGGCTGT
AAACAAATAATAAAACAGCTACAACCAGCTCTTCAGACAGGAACAGAGGAACTTAGATCA
TTATTCAACACAGTAGCAACTCTCTATTGTGTACATACAGGGATAGATGTACGAGACACC
AAAGAAGCCTTAGACAAGATAGAGGAAGAACAAAACAAAATTAAGCAAAAAACACAGCAG
GCAAAGGAGGCAAAAGAGGCTGACGGGAAGGTCAGTCAAAATTATCCTATAGTGCAGAAT
CTCCAAGGGCAAATGGTACATCAGCCCTTATCACCTAGAACTTTAAATGCATGGGTAAAA
GTGGTAGAAGAGAAGGCTTTTAGCCCAGAAGTAATACCCATGTTTTCAGCATTATCAGAA
GGAGCCACCCCACAAGATTTAAATACGATGCTAAACACAGTAGGGGGACATCAAGCAGCC
ATGCAGATATTAAAAGATACCATCAATGAAGAGGCTGCAGAATGGGATAGATTACATCCA
GTACATGCAGGGCCTATTGCACCAAACCAAATGAGAGAGCCAAGGGGAAGTGACATAGCA
GGAACTACTAGTACCCTTCAGGAACAAATAGCATGGATGACAGCTAACCCACCTGTTCCA
GTAGGAGACATCTATAAAAGATGGATAATTCTGGGATTAAATAAAATAGTAAGAATGTAT
AGCCCTACCAGCATTCTGGACATAAAACAAGGGCCAAAGGAACCCTTTAGAGACTATGTA
GACCGGTTCTTTAAAACTCTAAGAGCAGAACAAGCTACACAGGATGTAAAAAATTGGATG
ACAGACACCTTGTTGGTCCAAAATGCAAACCCAGATTGTAAAACCATTTTAAGAGCATTA
GGACCAGGGGCTTCAATAGAAGAAATGATGACAGCATGTCAGGGAGTGGGAGGACCTAGC
CATAAAGCAAGAGTGTTGGCTGAGGCAATGAGAGATACAAACAATACCATAATGATGCAG
AGAAGCAATTTTAAAAGCTCTAAAAGAGTTGTTAAATGTTTCAACTGTGGTAGGGAAGGG
CACATAGCCAGAAATTGCAGGGCCCCTAGGAAAAAGGGCTGTTGGAAATGTGGAAAAGAA
GGACACCAAATGAAAGATTGTACTGAGAGACAGGCCAATTTTTTAGGGAAAATCTGGCCC
TCCCACAAGGGAAGGCCAGGGAACTTTCTTCAGAGCAGACCAGAGCCAACAGCCCCACCA
GAGGAGAGCTTCAGGTTTGGGGAAGAGTCAACAACTCCACCTCAGAAGCAGGATCCCTTA
ACTTCCCTCAAATCACTCTTTGGCAACGACCCCTTGTCACAATAAAGATAGGGGGACAAT
TAAAGGAAGCTCTATTAGATACAGGAGCAGATGATACAGTATTAGAAGAAATAAATTTGC
CAGGGAAATGGAAACCAAAAATGATAGGGGGAATTGGAGGTTTTATCAAAGTAAGACAGT
ATGAACAGGTACCCATAGAAATCTGCGGACACAAAGCTATAGGTACAGTATTAGTGGGAC
CTACACCTGTCAACATAATTGGAAGAAATCTGTTGACTCAGCTTGGTTGCACTTTAAATT
TTCCAATCAGTCCCATTGAAACTGTACCAGTAAAATTAAAGCCAGGAATGGATGGCCCAA
AGGTTAAACAATGGCCATTGACAGAAGAGAAAATAAAAGCATTAACAGAAATTTGTGATG
AAATGGAGAAGGAAGGAAAAATTACAAGAATTGGGCCTGAAAATCCATATAATACTCCAA
TATTTGCCATAAAAAAGAAGGACAGTACTAAATGGAGAAAATTAGTAGATTTCAGGGAGC
TCAATAAAAGAACTCAAGATTTTTGGGAAGTTCAATTAGGAATACCACACCCAGCAGGGT
TAAAAAAGAAAAAATCAGTGACAGTACTAGATGTGGGGGATGCATATTTTTCAGTGCCTT
TATATGAAGACTTCAGGAAATATACTGCATTCACCATACCTAGTATAAACAATGAAACAC
CAGGGATTAGGTATCAGTATAATGTACTTCCGCAAGGATGGAAAGGATCACCAGCAATAT
TCCAAAGTAGCATGACAAAAATCTTAGACCCTTTTAGAAGACAAAATCCAGACATAGTTA
TTTATCAATACATGGATGATTTGTATGTAGGGTCTGACTTAGAGATAGGGCAGCATAGAA
CAAAAATAGGGGAACTAAGACAACATTTGCTGAAATGGGGATTTACCACACCAGACAAGA
AACATCAGAAAGAACCTCCATTTCTTTGGATGGGGTATGAGCTCCATCCTGACAAATGGA
CCGTACAACCTATAGAGCTGCCAGAGAAAGATAGCTGGACTGTCAATGATATACAAAAGT
TAGTGGGAAAATTAAACTGGGCAAGTCAGATTTATCCTGGAATTAAAGTAAGGCAGCTTT
GCAAACTCCTTAGGGGGGCCAAAGCACTAACAGACATAGTACCGCTAACTGAAGAAGCAG
AATTAGAATTGGCAGAAAACAGGGAAATTCTAAGCGAACCAGTACATGGAGTATATTATG
ACCCATCAAAAGACTTGATAGCTGAAATACAGAAACAGGGGCAGGACCAGTGGACATATC
AAATTTACCAAGAACCATTCAAGAATCTAAAAACAGGGAAGTATGCAAAAATGAGGACTG
CCCACACTAATGATGTAAAACAATTAACAGAGGCTGTGCAGAAAATAGCCATGGAAAGCA
TAGTAATATGGGGAAAGACTCCTAAATTTAGATTACCCATCCAAAAAGAAACATGGGAGA
CATGGTGGACGGACTATTGGCAAGCCACCTGGATTCCTGAGTGGGAGTTTGTTAATACCC
CTCCCTTAGTAAAATTATGGTACCAGCTGGAAAAAGATCCCATAGCAGGAGCAGAAACTT
TCTATGTAGATGGAGCAGCTAATAGGGAGACTAAAATAGGGAAAGCAGGGTATGTTACTG
ACAGAGGAAGAAAGAAAGTTGTTTCTCTAACTGAAACAACAAATCAGAAGACTGAATTGC
GAGCAATTTTTATAGCTTTGCAAGATTCAGGATCAGAAGTAAACATAGTAACAGATTCAC
AGTATGCATTAGGGATCATTCAAGCACAACCAGATAAGAGTGAATCAGAGTTAGTTAACC
AAATAATAGAACAATTAATAAAAAAGGAAAGAGTCTACCTGTCCTGGGTACCAGCACATA
AAGGAATTGGAGGAAATGAACAAGTAGATAAATTAGTAAGCAATGGAATCAGGAGAGTAC
TATTTCTAGATGGAATAGATAAAGCTCAAGAAGAGCATGAAAGGTATCATAGCAATTGGA
GAGCAATGGCTAGTGATTTTAATCTGCCACCAGTAGTAGCAAAAGAAATAGTGGCTAGCT
GTGATCGATGTCAGCTAAAAGGAGAAGCCATGCATGGACAAGTAGACTGTAGCCCAGGAA
TATGGCAATTAGATTGTACCCATTTAGAAGGAAAAATCATCCTGGTAGCAGTCCATGTAG
CCAGTGGCTACATGGAAGCAGAGGTTATCCCAGCAGAAACAGGACAAGAGACAGCATACT
TTATACTAAAATTAGCAGGAAGATGGCCAGTCAAAGTAATACATACAGACAATGGTAGTA
ATTTCACCAGTTCTGCGGTCAAGGCAGCCTGTTGGTGGGCAGGCATCCAACAGGAATTTG
GAATTCCCTACAATCCCCAAAGTCAGGGAGTAGTAGAATCCATGAATAAAGAGTTAAAAA
AAATTATAGGGCAAGTAAGAGATCAAGCTGAGCACCTTAAGACAGCAGTACAAATGGCAG
TATTCATTCACAATTTTAAAAGAAAAGGGGGGATTGGGGGGTACAGTGCAGGGGAAAGAA
TAATAGATATAATAGCAACAGACATACAAACTAACGAACTACAAAAACAAATTACAAAAA
TTCAAAATTTTCGGGTTTATTACAGAGACAGCAGAGACCCCAGTTGGAAAGGACCAGCCA
AACTACTCTGGAAAGGTGAAGGGGCAGTAGTAATACAAGATAATAGTGACATAAAGGTAG
TACCAAGGAGGGAAGCAAAAATCATTAAGGACTATGGAAAACAGATGGCAGGTGCTGATT
GTATGGCAGGTAGACAGGATGAGGATTAGAACATGGAATAGTTTAGTAAAACATCACATG
TATGTTTCAAAGAGAGCTAAGGGATGGTTTTACAGACATCATTATGAAAGCAGACATCCA
AAAATAAGTTCAGAAGTACACATCCCATTAGGAGAGGCTAAATTAATAATAAAAACATAT
TGGGGGTTGCAAACAGGAGAAAGAGATTGGCATTTGGGTCATGGAGTCTCCATAGAATGG
AGATTGAGAAGATATACCACACAAATAGCACCTGGCCTGGCAGACCAGCTAATCCACTTG
TATTATTTTGATTGTTTTGCAGAGTCTGCTATAAGGAAAGCCATATTAGGACACATAATT
ATTCATAGGTGTGATTATCAAGCAGGACACACTAATAAGGTAGGATCTCTACAATATTTG
GCACTGACAGCATTGATAAAACCAAGAAAGACAAAGCCACCTCTGCCTAGTATTAAGAAA
TTAGTAGAAGATAGATGGAACAACCCCCAGAAGATCAGGGGCCACAGAGGGAACCATACA
ATGAATGGACACTAGAGCTTCTAGAAGAGCTCAAACAGGAAGCTGTCAGACACTTTCCTA
GACCATGGCTTCATGGCTTAGGACAACATATCTATGAAACATATGGGGATACTTGGGCAG
GAGTGGAAGCCATCATAAGAATTCTGCAACAACTGCTGTTTATTCATTACAGAATTGGGT
GTCAGCATAGCAGAATAGGCATTTTGAGACAGGGAAGAACAAGAAATGGAGCCAGTAGAT
CCTAATTTAGAGCCTTGGAAGCATCCAGGAAGCCAGCCTAAGACTGCTTGTACCAATTGC
TATTGTAAAAAATGCTGCTTTCATTGCCAAGTTTGTTTCATGCAAAAAGGCTTAGGCATC
TTCTATGGCAGGAAGAAGCGAAGAAAACGACGACGAGCTCCTCAGAGCAGTGAGGATCAT
CAAGATCTTATATCAAAGCAGTAAGTAGTAAATGTAATGCAAGCTTTAGTTGTTTTAGCA
ATAGTAGCCTTAGTAGTAGTAGCAATAATAGCAATAGTTGTGTGGACCATAGTACTCATA
GAATATAGGAAACTACTAAGACAGAGAAAAATAGACAGGTTAATTGATAGAATAAGAGAA
AGAGCAGAAGACAGTGGCAATGAGAGTGACGGGGATCAGGAAGAATTATCGGCATTTATG
GGGATGGGGCACCATGCTCCTTGGGATGTTGATGATCTGTAGTGTTGTAGGAAACTTCTG
GGTCACAGTCTATTATGGGGTACCTGTATGGAAAGAAGCAACCACCACTTTATTTTGTGC
ATCAGATGCTAAAGCATATGAAACAGAGGTACATAATGTTTGGGCTACACATGCCTGTGT
ACCCACAGACCCCAACCCACAAGAAATGTTTTTGGAAAATGTAACAGAAAACTTTAACAT
GTGGAAAAATGGAATGGTAGATCAGATGCACGAAGATGTAATCAGTTTATGGGATCAAAG
CCTAAAGCCATGTGTAAAGTTGACCCCACTCTGTGTCACTTTAGAATGTAGCAATGTTAC
CCGCAATGAGAGTGTGAGAAATGTTACCCACAATGAGAGCGGGAATGGAATGAAAAATTG
CTCTTTCAATACAACCACAGTAGTAAGGGATAGGCAGCAGAAAGTGCATGCACTTTTTTA
TAGACTTGATATAGTACCACTTACTAATAATAAGAACTCTAGTAAGAACTCTAGTGACTC
TAGTGAGTATTATAGATTAATAAATTGTAATACCACAGCCATAACACAAGCCTGTCCAAA
GGTCACTTTTGATCCAATTCCTATACATTATTGCACTCCAGCTGGTTTTGCACTCCTCAA
GTGTAATGATAAAAAATTCAATGGGACAGGACCATGCCATAATGTTAGCACAGTACAATG
TACACATGGGATTAAGCCAGTGGTATCAACTCAACTACTGTTAAATGGTAGCCTAGCAGA
AGAAGAAATAGTAATTAGATCTGAAAATCTGACAAACAATGCCAGAACGATAATAGTACA
TCTTAATAAATCTGTAGAAATTGTATGTACAAGACCCGGCAATAATACAAGAAAAAGTAT
AAGGATAGGACCAGGACAAACATTTTATGCAACAGGAGATATAATAGGAGACATAAGACA
AGCACATTGTAACATTAGTGCAGGAAATTGGACTGAAGCCTTACACAAAGTAAGTAAAAA
ATTAACAGAACATTTTAATAAAACAATAGTATTTGCATCATCCTCAGGAGGGGACCTAGA
AATTACAACACATAGCTTTAATTGTAGAGGAGAATTTTTCTATTGTAATACATCAGGCCT
GTTTAATGGTACATACAATGATACGTACAGGTCTAATGATACAGGAGTCATCACAATCCC
CTGCAGAATAAAGCAAATTATAAATATGTGGCAGGAGGTAGGACGAGCAATGTATGCCCC
TCCCATTGCAGGAAACATAACATGTAAATCAAATATCACAGGGCTACTATTGGAACGTGA
TGGAGGGCCAGATGATACAAAGAATGGTACAGAGACATTCAGACCTGGAGGAGGAAATAT
GAAGGACAATTGGAGAAGTGAATTATATAAATATAAAGTGGTAGAAATTAAGCCATTGGG
AGTAGCACCCACTGAAGCAAAAAGGAGAGTAGTGGAGAGAGAAAAAAGAGCAGTGGGAAT
AGGAGCTGTGTTCCTTGGGTTCTTGGGAGCAGCAGGAAGCACTATGGGCGCGGCGTCAAT
AACGCTGACGGTACAAGCCAGACAATTGCTGTCTGGTATAGTGCAACAGCAAAGCAATTT
GCTGAAGGCTATAGAGGCGCAACAGCATCTGTTGCAACTCACGGTCTGGGGCATTAAGCA
GCTCCAGACAAGAGTCCTGGCTATAGAAAGATACCTAAAGGATCAACAGCTCCTAGGGAT
TTGGGGCTGCTCTGGAAAACTCATCTGCACTACTGCTGTACCTTGGAACTCCAGTTGGAG
TAACAAAACTCAAGCAGAGATTTGGGATAACATGACCTGGATGCAGTGGGATAAAGAAAT
TAGTAATTACACAAACACAATATACAGGTTGCTTGAAGAGTCGCAAAACCAGCAGGAAAA
GAATGAAAAGGATCTATTAGCATTGGACAGTTGGAAAAATCTATGGAATTGGTTTGGCAT
AACAAAATGGCTGTGGTATATAAAAATATTCATAATGATAGTAGGAGGCTTGATAGGTTT
AAGAATAATTTTTGCTGTGCTCTCTATAGTGAATAGAGTTAGGCAGGGATACTCACCCTT
GTCGTTTCAGACCCGGCTCCCGAACCCAGGGGAACCCGACAGGCTCGGAAGAATCGAAGA
AGAAGGTGGAGAGCAAGACAAAACCAGATCCATACGATTAGTGAGCGGATTCTTAGCACT
TGCCTGGGAAGATCTGCGGAACCTGTGCCTCTTCAGCTACCACCGCTTGAGAGGCTTCAT
ATTAGTGACAACGAGAGTGGTGGAACTTCTGGGACGCAGCAGTCTCAAGGGACTACGGAC
GGGGTGGGAAGCCCTTAAATATCTGGGAAGTCTTGTGCAGTACTGGGGTCAGGAGCTAAA
AAAGAGTGCTATTAGTCTGATTGATACCATAGCAATAGCAGTAGCTGAAGGAACAGATAG
AATTATAGAATTAGTACAAGGATTTTGTAGAGCTATCTACAACATACCTACAAGGGTAAG
ACAGGGCTTGGAAGCAGCTTTGCAATAAAATGGGGGCTAAGTGGTCAAAAAGTTGCATAG
TTGGATGGCCTGCTGTAAGGGAGAGAATAAGGCGAACTGAGCCAGCGGCAGATGGGGTGG
GAGCAGTATCTCGAGACCTGGAAAAACATGGAGCAATCACAAGTAGCAATACAGCAGCTA
CTAATGCTGATTGTGCCTGGCTGGAAGCACAAGAGGAGGAAGAGAAGGTGGGTTTTCCAG
TCAGACCTCAGGTACCTTTAAGACCAATGACTTACAAGGGAGCTTTAGATCTTAGCTTCT
TTTTAAAAGAAAAGGGGGGACTGGAAGGGTTAATTTACTCTAGGAAAAGGCAAGAGATCC
TTGATTTGTGGGTCTATCACACTCAAGGCTACTTCCCTGATTGGCACAACTACACACCAG
GACCAGGGGTCAGATACCCACTGACTTTTGGGTGGTGCTTCAAGCTAGTACCAGTTGATC
CAAAGGAAGTAGGAGAGGCCAACGAAGGAGAAGACAACAGCCTGCTTCACCCTGTGTGCC
AGCATGGAATGGATGATGAACACAGAGAAGTGTTAAAGTGGAAGTTTGACAGTCACCTAG
CACACAGCCACAAGGCCCGCCAGCTACATCCGGAGTTTTACAAAGACTGCTGACACAGAA
GGAACTTTCCGCAGGGACTTTCCACTGGGGCGTTCTGGGAGGTGTGGTCTGGGCGGGACT
GGGAGTGGTCAACCCTCAGATGCTGCATATAAGCAGCTGCTTTTCGCCTGTACTGGGTCT
CTCTAGTTAGACCAGATCTGAGCCTGGGAGCTCTCTGGCTGACTAGGAAACCCACTGCTC
AAGCCTCAATAAAGCTTGCC
>08_BC.CN.2000.p00CH-HH090_08_BC02.AB773884
TGGATGGGTTAATTTACTCTAAGAAAAGGCAAGAGATCCTTGATTTGTGGGTCTATCACA
CACAAGGCTACTTCCCTGACTGGCACAACTACACACCAGGACCAGGGGTCAGATTCCCAC
TGACTTTTGGGTGGTGCTTCAAGCTAGTACCAGTTGACCCAAGGGAAGTAGAAGAGGCCA
ATGAAGGAGAAAACAACTGTTTGCTACACCCTGTCTGCCAGCATGGAATGGATGATGAAC
ACAGAGAAGTATTAAAGTGGAAGTTTGACAGTCACCTAGCACACAGACACAGGGCCCGCG
AGCTACATCCGGAGTTTTACAAAGACTGCTGACACAGAAGGGACTTTCCGCGGGACTTTC
CACTGGGGCGTTCCAGGAGGTGTGGTCTGGGCGGGACGGGGAGTGGTCAACCCTCAGATG
CTGCATATAAGCAGCTGCTTTTCGCCTGTACTGGGTCTCTCTAGTTAGACCAGATCAGAG
CCTGGGAGCTCTCTGGCTAGCTAGGGAACCCACTGCTTAAGCCTCAATAAAGCTTGCCTT
GAGTGCTCTGAGCAGTGTGTGCCCGTCTATTGTGTGACTCTGGTAACTAGAGATCCCTCA
GACCCTTGTGGTAGTGTGGAAAATCTCTAGCAGTGGCGCCCGAACAGGGACTTGAAAGCG
AAAGTAAGACCAGAGGAGATCTCTCGACGCAGGACTCGGCTTGCTGAAGTGCACTCGGCA
AGAGGCGAGAGCGGCGACTGGTGAGTACGCCAATTTTATTTGACTAGCGGAGGCTAGAAG
GAGAGAGATGGGTGCGAGAGCGTCAATATTAAGAGGGGGAAAATTAGATAAATGGGAAAA
AATTAGGTTGAGGCCAGGGGGAAAGAAACAATATATGCTAAAACACCTAGTATGGGCAAG
CAGGGAGCTGGAAAGATTTGCACTTAACCCTGGCCTTTTAGAGACATCAGAAGGCTGTAA
GCAAATAATGAAACAGCTACAACCAGCTCTTCAGACGGGAACAGAGGAACTTAGATCATT
ATTCAACACAGTAGCAACTCTCTATTGTGTACATGCAGAGATAGAAGTACGAGACACCAA
GGAAGCCTTAGATAAGATAGAGGAAGAACAAAATAAAATGCAGCAAAAAACACAGCAGGC
AGAAGAAGCTGACAAGAAGGTCAGTCAAAATTATCCTATAGTGCAGAATCTCCAAGGGCA
AATGGTACATCAGCCCCTATCACCTAGAACTTTAAATGCATGGGTAAAAGTAGTGGAAGA
GAAGGCTTTTAGCCCAGAAGTAATACCCATGTTTACAGCATTATCAGAAGGAGCCACCCC
ACAAGATTTAAACACCATGTTAAATACAGTAGGGGGACATCAAGCAGCCATGCAAATGTT
AAAAGATACCATCAATGAAGAGGCTGCAGAATGGGATAGATTGCATCCAGCGCAGGCAGG
GCCAGTGGCACCAGGCCAGATAAGAGACCCAAGGGGAAGTGACATAGCAGGAACTACTAG
TACTCTTCAGGAGCAAATAGGATGGATGACAAGCAATCCACCTATCCCAGTAGGAGAAAT
TTATAAAAGATGGATAATCCTGGGATTAAATAAAATAGTAAGAATGTATAGCCCTACCAG
CATTCTGGACATAAAACAAGGGCCAAAGGAACCTTTTAGAGACTATGTAGACCGGTTCTT
TAAAACTTTAAGAGCTGAACAAGCTACACAAGATGTAAAAAATTGGATGACAGACACCTT
GTTAGTCCAAAATGCGAACCCAGATTGTAAGACCATTTTAAGAGCATTAGGACCAGGGGC
TTCATTAGAAGAAATGATGACAGCATGTCAGGGAGTAGGAGGACCTAGCCACAAAGCAAG
AGTGTTGGCTGAGGCAATGAGCCAAACAAACAGTACCATACTGATGCAGAGAAGCAATTT
TAAAGGCCCTAAAAGAATTGTTAAATGTTTCAACTGTGGCAAGGAAGGGCACATAGCCAG
AAATTGCAGGGCCCCTAGGAAAAAAGGCTGTTGGAAATGTGGAAAGGAAGGACACCAAAT
GAAAGACTGTACTGAAAGGCAGGCGAATTTTTTAGGGAAAATTTGGCCTTCCCACAAGGG
GAGGCCAGGGAATTTCCTCCAGAGCAGACCAGAGCCAACAGCCCCACCAGCAGAGGGCTT
CAGGTTCGAGGAGACAACCCCAGCTCCGAAGCAGGAACCGAAAGACAGGGAACCCTTAAC
TTCCCTCAGATCACTCTTTGGCAGCGACCCCTTGTCCCAATAGAAGTAGGGGGCCAGATA
AAAGAGGCTCTCTTAGACACAGGAGCAGATGATACAGTATTAGAAGAAATAAATTTGCCA
GGAAAATGGAAACCAAAAATGATAGGAGGAATTGGAGGTTTTATCAAAGTGAGACAATAT
GAGCAAATACCTATAGAAATTTGTGGAAAAAAGGCTATAGGTACAGTATTAGTGGGACCC
ACACCTGTCAACATAATTGGAAGAAATATGTTGACCCAGCTTGGATGTACACTAAATTTT
CCAATCAGTCCCATTGAAACTGTACCAGTAAAATTAAAGCCAGGAATGGATGGCCCAAAG
GTTAAACAATGGCCATTAACAGAAGAGAAAATAAAAGCATTAACAGCAATTTGTGATGAA
ATGGAGAAGGAGGGAAAGATTACAAAAATTGGGCCTGACAATCCATATAACACTCCAATA
TTTGTCATAAAAAAGAAGGACAGTAATAAGTGGAGAAAATTAGTAGATTTCAGGGAACTC
AATAAAAGAACTCAAGATTTTTGGGAAGTTCAATTAGGAATACCACACCCAGCAGGGTTA
AAAAAGAAAAAATCAGTAACAGTCCTGGATGTGGGTGATGCATATTTCTCAGTTCCTTTA
GATAAGGACTTCAGGAAGTATACTGCATTTACCATACCTAGTGTAAACAATGAGACACCA
GGGATTAGATATCAGTACAATGTGCTTCCACAGGGATGGAAAGGATCACCAGCAATATTC
CAATGTAGCATGACAAAAATCTTAGAGCCTTTTAGAAAACAAAATCCAGACATAGTTATC
TATCAATACATGGATGACTTGTATGTAGGATCTGACTTAGAAATAGGGCAGCATAGAACA
AAAATAGAGGAACTGAGAGAACATCTGTTAAAGTGGGGATTTACCACACCAGACAAGAAA
CATCAGAAAGAACCTCCATTTCTTTGGATGGGGTATGAACTCCATCCTGACAAATGGACA
GTACAGCCTATACAGCTGCCAGAAAAGGATAGCTGGACTGTCAATGATATACAGAAGTTA
GTGGGAAAATTAAACTGGGCAAGTCAGATTTACCCAGGAATTAAAGTAAGGCAACTTTGT
AAACTCCTTAGGGGGACCAAAGCACTAACAGACATAGTACCACTAACTGAAGAAGCAGAA
TTAGAATTAGAGGAAAACAGGGAAATTTTAAAAGAACCAGTACATGGAGTATATTATGAC
CCATCAAAAGAATTGATAGCTGAAATACAGAAACAGGGGCAGGACCAATGGACATATCAA
ATTTACCAAGAACAATTCAAAAATCTGAAAACAGGGAAGTATGCAAAAATGAGGACTGCC
CACACTAATGATGTAAGACAGTTAACAGAGGCTGTGCAGAAAATAGCCATGGAAAGCATA
GTAATATGGGGAAAAATTCCTAAATTTAGATTACCAATCCAAAAAGAAACATGGGAGACA
TGGTGGACAGACTATTGGCAAGCCACCTGGATTCCTGAGTGGGAATTTGTTAATACCCCT
CCCTTAGTAAAATTATGGTACCAACTGGAAAAAGATCCCATAGCAGGAGTAGAAACTTTC
TATGTAGATGGAGCAGCTAATAGGGAGACTAAAATAGGAAAAGCAGGGTATGTTACTGAC
AGAGGAAGGAAGAAAATTGTTTCCCTAACTGACACAACAAATCAGAAGACTGAATTGCAA
GCAATTTATATAGCTTTGCAAGATTCGGGATCAGAAGTAAATATAGTAACAGATTCACAG
TATGCATTAGGGATCATTCAAGCACAACCAGATAAGAGTGAATCAGAGTTAGTTAACCAA
ATAATAGAACAATTAATAAAAAAGGAAAGGGTCTACCTGTCATGGGTACCAGCACATAAA
GGAATTGGAGGAAATGAACAAGTAGATAAATTAGTAAGTAGTGGAATCAGGAAAGTGCTA
TTTCTAGATGGAATAGATAAAGCTCAGGAAGAGCATGAAAAGTATCACAGCAATTGGAGA
GCAATGGCTAGTGACTTTAATCTGCCACCCATAGTAGCAAAAGAAATAGTAGCTAGCTGT
GATCAATGTCAGCTAAAAGGAGAGGCCATGCATGGACAAGTAGACTGTAGTCCAGGGATA
TGGCAATTAGATTGCACACATTTAGAAGGAAAAATCATTCTGGTAGCAGTTCATGTAGCC
AGTGGCTACATGGAAGCAGAGGTTATCCCAGCAGAAACAGGACAAGAAACAGCATACTTT
ATATTAAAATTAGCAGGGAGATGGCCAGTCAAAGTAATACATACAGACAATGGTAGTAAT
TTCACCAGTACTACAGTTAAGGCAGCCTGTTGGTGGGCAGGTATCAAACAGGAATTTGGA
ATTCCCTACAATCCCCAAAGTCAGGGAGTAGTAGAATCCATGAATAAAGAATTAAAGAAA
ATTATAGGGCAGGTAAGAGATCAAGCTGAGCACCTTAAGACAGCAGTACAAATGGCAGTA
TTCATTCACAATTTTAAAAGAAAAGGGGGGATTGGGGGGTACAGTGCAGGGGAAAGAATA
GTAGACATAATAGCAACAGACATACAAACTAGAGAACTACAAAAACAAATTATAAAAATT
CAAAATTTTCGGGTTTATTACAGAGACAGCAGAGACCCCATTTGGAAAGGACCAGCCAAA
CTACTCTGGAAAGGTGAAGGGGCAGTAGTAATACAAGATAATAGTGACATAAAAGTAGTA
CCAAGGAGGAAAGCAAAAATCATTAAGGACTATGGAAAACAGATGGCAGGTGCTGATTGT
GTGGCAGGTAGACAGGATGAAGATTAGAACATGGAATAGTTTAGTAAAACACCATATGTA
TGTTTCAAGGAGAGCTAATGGATGGTTTTACAGACATCATTATGACAGCAGACATCCAAA
AGTAAGTTCAGAAGTACACATCCCATTAGGAGAGGCTAGATTAGTAATAAAAACATATTG
GGGGTTGCAGACAGGAGAAAGAGATTGGCATTTGGGTCATGGAGTCTCCATAGAATGGAG
ATTGAGAAGCTATAACACACAAATAGAACCTGGCCTGGCAGACCAGCTAATTCATATGTA
TTATTTTGATTGTTTTGCAGACTCTGCCATAAGGAAAGCCATATTAGGACACGTAGTTAT
TCCTAGGTGTGACTATCAAGCAGGACATAATAATAAGGTAGGATCTCTACAATACCTGGC
ACTGACAGCACTGATAAAACCAAAAAGGATAAAGCCACCTCTGCCTAGTATTAAGAAATT
AGTAGAGGATAGATGGAACAACCCCCAGAAGATCAAGGGCCGCAGAGGGAACCATACAAT
GAATGGACACTAGAGCTTCTAGAGGAACTCAAGCAGGAAGCTGTTAGACACTTTCCTAGA
CCATGGCTTCATGGCTTAGGACAATATGTCTATGAAACCTATGGGGATACTTGGACAGGA
GTTGAAATTATAATAAGAATACTGCAACAATTACTGTTTATTCATTTCAGAATTGGGTGC
CAGCATAGCAGAATAGGCATTATGAGACAGAGAAGAACAAGGAATGGAGCCAGTAGATCC
TAACCTAGAGCCCTGGAACCATCCAGGAAGTCAGCCTGAAACTGCTTGCAATAACTGCTA
TTGTAAACGCTGTAGCTACCATTGTCTAGTTTGCTTTCAGAAAAAAGGCTTAGGAATTTC
CTATGGCAGGAAGAAGCGGAGACAGCGACGAAGCGCTCCTCAGAGCAGTGAGGATCATCA
AAATCTTATATCAAAGCAGTAAGTATCTGTAATGTTAGATTTAGCATTAGCAGTAGGAGC
ATTGGTAGTAGCACTAATCATAGCAATAGTTGTGTGGACCATAGCATATATAGAATATAG
GAAATTGGTAAAACAAAGAAAAATAGACTGGTTAATTAAAAGAATTAGGGAAAGAGCAGA
AGACAGTGGCAATGAGAGTGAGGGGGACACTGAGGAATTATCAACAATGGTGGATATGGG
GCGTCTTAGGCTTCTGGATGTTAATGATTTGTAATATGGAAGGAAACTTGTGGGTCACAG
TCTATTATGGGGTACCTGTGTGGAGAGACGCAAGAACTACTCTATTCTGTGCGTCAGATG
CTAAAGCATATGAGACAGAAGTGCATAATGTCTGGGCTACACATGCCTGTGTACCCACAG
ACCCCAACCCACAAGAAATAGTTATGGAAAATGTAACAGAAAATTTTAACATGTGGAAGA
ATGATATGGTGAATCAGATGCATGAGGATGTAATCAGCTTATGGGATCAAAGCCTAAAGC
CATGTGTAAAGTTGACCCCACTCTGTGTCACTTTAGAATGCAGAAATGTTAGCAGTAATG
GTAATGGTACCTACAATGAGACTTACAATGAGATAAAAAATTGCTCTTTCAATGCAACCA
CATTATTAAGAGATAAAAAGAAGACAGTGTATGCACTTTTTTATAGACTTGATATAGTAC
CCCTTAATGATGAGAACCCTAGTAAAAACTCTAGTGAGTATTATAGATTAATAAATTGTA
ATACCTCAGCCATAACTCAAGCCTGTCCAAAGGTCACTTTTGATCCAATTCCTATACACT
ATTGTGCTCCAGCTGGTTATGCGATTATAAAGTGTAATAATAAAACATTCAATGGGACAG
GACAATGCCATAATGTTAGCACGGTACAATGTACACATGGAATTAAGCCAGTGGTATCAA
CTCAACTACTGTTAAATGGTAGCCTAGCAGAAAGAGAGATAATAATTAGATCTGAAAATC
TGACAAGCAATGTCAAAACAATAATAGTACATCTTAATGAATCTGTAGAAATTGTATGCA
CAAGACCCAACAATAATACAAGAAAAAGTATAAGGATAGGACCAGGACAAACATTCTATG
CAACAGGAGACATCATAGGAGACATAAGACAGGCACATTGTAACATTAGTGGAAATAAAT
GGAATGAAACTTTACAGAGGGTAGGTAAAAAATTAGCAGAACACTTCCCTAATAAAATAA
TAAGATTTAATTCATCCTCAGGAGGGGACCTAGAAATTACAACACATAGCTTTAATTGTA
GAGGAGAATTTTTCTATTGTAATACATCAAAACTGTTTAATGGTACATATAATCCTAATG
GTACAGAAGGTAATTTCTCAGACATCACAATCCCATGCAGAATAAAGCAAATTATAAACA
TGTGGCAGGAGGTAGGACGAGCAATGTATGCCCCTCCCATTGAAGGAAACATAACATGTA
AATCAAATATCACAGGACTACTATTGGTACGTGATGGAGGACGATACCCAAATGATACAG
AGACATTCAGACCTGGAGGAGGAGATATGAGGGACAATTGGAGAAATGAATTATATAAAT
ATAAAGTGGTAGAAATTAAGCCATTGGGAGTAGCACCCACTGAAGCAAAAAGGAGAGTGG
TGGAGAGAGAAAAAAGAGCAGTGGGACTAGGAGCTGTGTTCCTTGGGTTCTTGGGAGCAG
CAGGAAGCACTATGGGCGCGGCGTCAATAACGCTGACGGTACAAGCCAGACAATTGTTGT
CTGGTATAGTGCAACAGCAAAGCAATTTGCTGAGAGCTATAGAGGCGCAACAGCATCTGT
TGCAACTCACGGTCTGGGGCATTAAGCAGCTACAGACAAGAGTCCTGGCTATAGAAAGAT
ACCTAAAGGATCAACAGCTCCTAGGGATTTGGGGCTGCTCTGGAAAACTTATCTGCACTA
CTGCTGTACCTTGGAACTCCAGTTGGAGTAACAAATCTCAACAAGAGATTTGGAATAACA
TGACCTGGATGCAGTGGGATAAGGAAATTAATAATTACACAAACACAATATACATGTTGC
TTGAAGAATCGCAAAACCAGCAGGAAAGAAATGAAAAAGATTTATTGGCATTGGACAGTT
GGAAAAATCTATGGAGTTGGTTTGACATAACAAATTGGCTGTGGTATATAAAAATATTCA
TAATGATAGTAGGAGGCTTGATAGGTTTAAGAATAATTTTTGCTGTGCTTTCTATAGTGA
ATAGAGTTAGGCAGGGATACTCACCTTTGTCGTTTCAGATCCTTACCCCGAACCCAGGGG
GACCAGGCAGGCTCGGAAGAATCGAAGAAGAAGGTGGAGAGCAAGACAAAAACAGATCCA
TTCGCTTAGTGAACGGATTCTTAGCACTTGCCTGGGACGACCTGCGGAACCTGTGCCTCT
TCAGTTACCACCGCTTGAGAGACTTCATATTACTGACAGCGAGAGGGGTGGAACTTCTGG
GACGCACCAGCCTCAGGGGACTACAGAAGGGGTGGGAAGCCATTAAATATCTGGGAAGTC
TTGTGCAGTATTGGGGTCTGGAGCTAAAAAAGAGTGCTATTAGTCTGTTTGATACCATAG
CAATAGCAGTAGCTGAAGGAACAGATAGGATTATAGACATAGTACGAGAAATTTGTAGAG
CTATCCACAACATACCTAGAAGAATAAGACAGGGCTTTGAAGCAGCTTTGCAATAAAATG
GGGGCCAAGTGGTCAAAAAGTAGCATAGTGGGATGGCCTGCTATAAGAGAAAGAATAAGG
CGAACTGAGCCAGCAGCAGATGGGGTGGGAGCAGTATCTCGAGACCTGGAAAAACATGGA
GCAATCACAAGTAGCAACACAGCAGCTACTAATGCTGATTGTGCCTGGCTAGAAGCACAA
GAGGAGGAGGAGGTGGGTTTTCCAGTCAAACCTCAGGTACCTTTAAGACCAATGACTTAT
AAGGGAGCATTTGATCTCAGCTTCTTTTTAAAAGAAAAGGGGGGACTGGAAGGGTTAATT
TACTCTAAGAAAAGGCAAGAGATCCTTGATTTGTGGGTCTATCACACACAAGGCTACTTC
CCTGACTGGCACAACTACACACCAGGACCAGGGGTCAGATACCCACTGACCCTTGGGTGG
TGCTTCAAGCTAGTACCAGTTGACCCAAGGGAAGTGGAAGAGGCCAACGAAGGAGAAGAC
AACTGTTTGCTACACCCTGTCTGCCAGCATGGAATGGAGGATGAACACAGAGAAGTATTA
AAGTGGAAGTTTGACAGTCAACTAGCACACAGACACAGGGCCCGCGAGCTACATCCGAAG
TGGTACAAAGACTGCTGACACAGAAGGGACTTTCCGCGGGACTTTCCACTGGGGCGTTCC
AGGAGGAGTGGTCTGGGCGGGACTGGGAGTGGTCAACCCTCAGATGCTGCATATAAGCAG
CTGCTTTTCGCCTGTACTGGGTCTCTCTAGTTAGACCAGATCTGAGCCTGGGAGCTCTCT
GGCTAGCTAGGGAACCCACTGCTTAAGCCTCAATAAAGCTTGCCTTGAGTGC
>08_BC.CN.2000.p00CH-WS035_08_BC51.AB746344
TGGATGGGTTAATTTACTCTAAGAAAAGGCAAGAGATCCTTGATTTGTGGGTCTATCACA
CACAAGGCTACTTCCCTGACTGGCACAACTACACACCAGGACCAGGGGTCAGATTCCCAC
TGACTTTTGGGTGGTGCTTCAAGCTAGTACCAGTTGACCCAAGGGAAGTAGAAGAGGCCA
ATGAAGGAGAAAACAACTGTTTGCTACACCCTGTCTGCCAGCATGGAATGGATGATGAAC
ACAGAGAAGTATTAAAGTGGAAGTTTGACAGTCACCTAGCACACAGACACAGGGCCCGCG
AGCTACATCCGGAGTTTTACAAAGACTGCTGACACAGAAGGGACTTTCCGCGGGACTTTC
CACTGGGGCGTTCCAGGAGGTGTGGTCTGGGCGGGACGGGGAGTGGTCAACCCTCAGATG
CTGCATATAAGCAGCTGCTTTTCGCCTGTACTGGGTCTCTCTAGTTAGACCAGATCAGAG
CCTGGGAGCTCTCTGGCTAGCTAGGGAACCCACTGCTTAAGCCTCAATAAAGCTTGCCTT
GAGTGCTCTGAGCAGTGTGTGCCCGTCTATTGTGTGACTCTGGTAACTAGAGATCCCTCA
GACCCTTGTGGTAGTGTGGAAAATCTCTAGCAGTGGCGCCCGAACAGGGACCTGAAAGCG
AAAGTGAGACCAGAGGAGATCTCTCGACGCAGGACTCGGCTTGCTGAAGTGCACTCAGCA
AGAGGCGAGAGCGGCGACTGGTGAGTACGCCAATTTTATTTGACTAGCGGAGGCTAGAAG
GAGAGAGATGGGTGCGAGAGCGTCAATATTAAGAGGGGGAAAATTAGATAAATGGGAAAA
AATTAGGTTAAGGCCAGGGGGGAAAAAACACTATATGCTAAAACACCTAGTATGGGCAAG
CAGGGAGCTGGAAAGATTTGCACTTAACCCTGGCCTTTTAGAAACAGCAGAAGGCTGTAA
GCAAATAATAAAACAGCTACAACCAGCTCTTCAGACAGGAACAGAGGAACTTAGATCATT
ATTCAACACAGTAGCAACTCTCTATTGTGTACATTCAGAGATAACAGTACGAGACACCAA
AGAAGCCTTAGACAAGATAGAGGAAGAACAAAAGAAAATTCAGCAAAAAACACAGCAGGC
AAAAAAAGATGACGAGAAGGTCAGTCAAAATTATCCTATAGTGCAGAATCACCAAGGGCA
AATGGTACATCAGCCCATATCACCTAGAACTTTAAATGCATGGGTAAAAGTAGTGGAAGA
AAAGGCTTTTAGCCCAGAAGTAATACCCATGTTTACAGCATTATCAGAAGGAGCCACCCC
ACAAGATTTAAACACCATGTTAAATACAGTAGGGGGACATCAAGCAGCCATGCAAATGCT
AAAAGATACCATCAATGAAGAGGCTGCAGAATGGGATAGATTGCATCCAGCGCAGGCAGG
GCCAGTGGCACCAGGCCAGATGAGAGAACCAAGGGGAAGTGACATAGCAGGAACTACTAG
TACCCTTCAGGAGCAAATAGGATGGATGACAAATAATCCACCTATCCCAGTAGGAGAAAT
CTATAAAAGATGGATAATCTTGGGATTAAATAAAATAGTAAGAATGTATAGCCCTACCAG
CATTCTGGACATAAAACAAGGGCCAAAGGAACCCTTTAGAGACTATGTAGATCGGTTCTT
TAAATGTTTAAGAGCTGAACAAGCTACACAAGATGTAAAAAATTGGATGACAGACACCTT
GTTAGTCCAAAATGCGAACCCAGATTGTAAGACCATTTTAAGAGGATTAGGATCAGGGGC
TTCATTAGAAGAAATGATGACAGCATGTCAGGGAGTAGGAGGACCTAGCCACAAAGCAAG
AGTGTTGGCTGAGGCAATGAGCCAAACAAACAATGCCATACTGATGCAGAGAAGCAATTT
TAAAGGCCCTAAAAGAATTGTTAAATGTTTCAACTGTGGCAAGGAAGGGCACATAGCCAA
AAATTGCAGGGCTCCTAGGAAAAAGGGCTGTTGGAAATGTGGACAGGAAGGACACCAAAT
GAAAGACTGTAATGAAAGGCAGGCGAATTTTTTAGGGAGATTTTGGCCTTCCCACAAGGG
GAGGCCAGGGAATTTCCTTCAGAGCAGACCAGAGCCAACAGCCCCACCAGCAGAGAGTTT
CGGGTTCGGGGAGACAACCCCAGCTCCGAAGCAGGAACCGAAAGACAGGGAACCCTTAAC
TTCCCTCAGATCACTCTTTGGCAGCGACCCCTTGTCTCAATAAAAGTAGGGGGCCAGATA
AAAGAGGCTCTCTTAGACACAGGAGCAGATGATACAGTATTAGAAGAAGTAAATTTGCCA
GGAAAATGGAAACCAAAAATGATAGGAGGAATTGGAGGTTTTATCAAAGTAAGACAATAT
GAGCAAATACCTATAGAAATTTGTGGAAAAAAGGCTATAGGTACAGTATTAGTGGGACCC
ACACCTGTCAACATAATTGGAAGAAATATGTTGACCCAGCTTGGATGCACACTAAATTTT
CCAATCAGTCCCATTGAAACTGTACCAGTAAAATTAAAGCCAGGAATGGATGGCCCAAAG
GTTAAACAATGGCCATTGACAGAAGAAAAAATAAAAGCATTAACAGAAATTTGTAATGAA
ATGGAGAAGGAAGGAAAAATTACAAAAATTGGGCCTGACAATCCATATAACACTCCAATA
TTTGCCATAAAAAAGAAGGACAGTAGTAAGTGGAGAAAATTAGTAGATTTCAGGGAACTC
AATAAAAGAACTCAAGATTTTTGGGAAGTTCAATTAGGAATACCACACCCAGCAGGGTTA
AAAAAGAAAAAATCAGTAACAGTCCTGGATGTGGGTGATGCATATTTCTCAGTTCCATTA
GATAAAGACTTCAGGAAGTATACTGCATTTACCATACCTAGTGTAAACAATGAGACACCA
GGGATTAGATATCAATACAATGTGCTTCCACAGGGATGGAAAGGATCACCAGCAATATTC
CAATGTAGCATGACAAAAATCTTAGAGCCTTTTAGAAAACAAAATCCAGACATAGTTATC
TATCAATACATGGATGACTTGTATGTAGGATCTGACTTAGAAATAGGGCAGCATAGAACA
AAAATAGAGGAACTGAGAGAACATCTGTTAAAGTGGGGATTTACCACACCAGACAAGAAA
CATCAGAAAGAACCTCCATTTCTTTGGATGGGGTATGAACTCCATCCTGACAAATGGACA
GTACAGCCTATACAGCTGCCAGAAAAGGATAGCTGGACTGTCAATGATATACAAAAGTTA
GTGGGAAAATTAAATTGGGCAAGTCAGATTTACCCAGGAATTAAAGTAAGGCAACTTTGT
AAACTCCTTAGGGGGACCAAAGCACTAACAGAAATAGTACCACTAACTGAAGAAGCAGAA
TTAGAATTAGCGGAAAACAGGGAAATTTTAAAAGAACCAGTACATGGAGTATATTATGAC
CCATCAAAAGAATTGATAGCTGAAATACAGAAACAGGGGCAGGATCAATGGACATATCAA
ATTTACCAAGAGCCATTCAAAAATCTGAAAACAGGGAAGTATGCAAAAATGAGGACTGCC
CACACTAATGATGTAAAACAGTTAACAGAGGCTGTGCAGAAAATAGCCATGGAAAGCATA
GTAATATGGGGAAAGATTCCTAAATTTAGATTACCAATCCAAAAAGAAACATGGGAGACA
TGGTGGACAGACTATTGGCAAGCCACCTGGATTCCTGAGTGGGAATTTGTTAATACCCCT
CCCTTAGTAAAATTATGGTACCAACTGGAGAAAGATCCCATAGCAGGAGTAGAAACTTTC
TATGTAGATGGAGCAGCTAATAGGGAGACTAAAATAGGGAAAGCAGGGTATGTTACTGAC
AGAGGAAGGAAGAAAGTTGTCTCCCTAACTGATACAACAAATCAGAAGACTGAATTGCAA
GCAATTTATATAGCTTTGCAAGATTCAGGATCAGCAGTAAACATAGTAACAGATTCACAG
TATGCATTAGGGATCATTCAAGCACAACCAGACAAGAGTGAATCAGAGTTAGTTAACCAA
ATAATAGAACAATTGATAAAAAAGGAAAGGGTCTACCTGTCATGGGTACCAGCACATAAA
GGAATTGGAGGAAATGAACAAGTAGATAAATTAGTAAGTAATGGAATCAGGAAAGTGCTA
TTTCTAGATGGAATAGATAAAGCTCAAGAAGAGCATGAAAAGTATCACAGCAATTGGAGA
GCAATGGCTAGTGACTTTAATCTGCCACCCATAGTAGCAAAAGAAATAGTAGCTAGCTGT
GATCAATGTCAGCTAAAAGGAGAAGCCATGCATGGACAAGTAGACTGTAGTCCAGGGATA
TGGCAATTAGATTGTACACATTTAGAAGGAAAAATCATTCTGGTAGCAGTCCATGTAGCC
AGTGGCTACATAGAAGCAGAGGTTATCCCAGCAGAAACAGGACAAGAAACAGCATACTTT
ATACTAAAATTAGCAGGAAGATGGCCAGTCAAAGTAATACATACAGACAATGGTAGTAAT
TTCACCAGTGCTGCAGTTAAGGCAGCCTGTTGGTGGGCAGGTATCCAACAGGACTTTGGA
ATTCCCTACAATCCCCAAAGTCAGGGAGTAGTAGAATCCATGAATAAAGAATTAAAGAAA
ATTATAGGGCAGGTAAGAGATCAAGCTGAGCACCTTAAGACAGCAGTACAAATGGCAGTA
TTCATTCACAATTTTAAAAGAAAAGGGGGGATTGGGGGGTACAGTGCAGGGGAAAGAATA
GTAGACATAATAGCAACAGACATACAAACTAGAGAACTACAAAAACAAATTATAAAAATT
CAAAATTTTCGGGTTTATTACAGAGACAGCAGAGACCCCATTTGGAAAGGACCAGCCAAA
CTACTCTGGAAAGGTGAAGGGGCAGTAGTAATACAAGATAATAGTGACATAAAGGTAGTG
CCAAGGAGGAAAGCAAAAATCATTAGGGACTATGGAAAACAGATGGCAGGTGCTGATTGT
ATGGCAGGTAGACAGGATGAAGATTAGAACATGGAATAGTTTAGTAAAACACCATATGTA
TGTCTCAAGGAGAGCTAAAGGATGGTTGTACAGACATCATTATGACAGCAGACATCCAAA
AGTAAGTTCAGAAGTACACATCCCATTAGGAGAGGCTAGATTAGTAATAAAAACATATTG
GGGGTTGCAAACAGGAGAAAGAGATTGGCATTTGGGTCATGGAGTCTCCATAGAATGGAG
ATTGAGAAGCTATAACACACAAATAGAACCTGGCCTGGCAGACCAGCTAATTCATATGTA
TCATTTTGATTGTTTTGCAGACTCTGCCATAAGGAAAGCCATATTAGGACACATAGTTAT
TCCTAGGTGTGACTATCAAGCAGGACATAATAATAAGGTAGGATCTCTACAATACCTGGC
ACTGACAGCACTGATAAAACCAAAAAGGATAAAGCCACCTCTGCCTAGCATTAAGAAATT
AGTAGAGGATAGATGGAACAACCCCCAGAAGACCAGGGGCCGCAGAGGGAACCACACAAT
GAATGGACAATAGAGCTTCTAGAGGAACTCAAGCAGGAAGCCGTCAGACACTTTCCTAGA
CCATGGCTTCATGGCTTAGGACAATATGTCTATGAAACCTATGGGGATACTTGGACAGGA
GTTGAAACTATAATAAGAATACTGCAACAATTACTGTTCATTCATTTCAGAATTGGGTGC
CAGCATAGCAGAATAGGCATTGTGAGACAGAGAAGAGCAAGAAATGGAGCCAGTAGATCC
TAACCTAGAGCCCTGGAACCATCCAGGAAGTCAGCCTGAAACTGCTTGCAATAACTGCTT
TTGTAAACGCTGCAGCTACCATTGTCTAGTTTGCTTTCAGAAAAAAGGCTTAGGCATTTC
CTATGGCAGGAAGAAGCGGAGACAGCGACGAAGCGCTCCTCAGAGCAGTGAGGATCATCA
AAATCTTATATCAAAGCAGTAAGTATCTGTAATGCTAGATTTAAAACTAGCAGTAGGAGC
ATTGATAGTAGCACTAATCATAGCAATAGTTGTGTGGACCATAGTATATATAGAATATAG
GAGATTGAGAAAACAAAAGAAAATAGACTGGTTAATTAAAAGAATTAGGGAAAGAGCAGA
AGACAGTGGCAATGAGAGTGAGGGGGACACTGAGGAACTATCAACAATGGTGGATATGGG
GCGTCTTAGGCTTTTGGATGTTAATGAGTTGTAATATGGAAGGAAACTTGTGGGTCACAG
TCTATTATGGGGTACCTGTGTGGAAAGAAGCAAAAACTACTCTATTCTGTGCGTCAGATG
CTAAAGCATATGAGACAGAAGTGCATAATGTCTGGGCTACACACGCCTGTGTACCCACAG
ACCCCAACCCACAAGAAATATTTATAAAAAATGTAACAGAAAATTTTAACATGTGGAATA
ATGATATGGTGAATCAGATGCATGAGGATGTAATCAGTTTATGGGATCAAAGCCTAAAGC
CATGTGTAAAGTTGACCCCACTCTGTGTCACTTTAAAATGTAGAAATGTTAGCAGTAATG
GTACTGGTACCTACAATGAGACCTACAATGAGATAAAAAATTGCTCTTTCAAAACAACCA
CAGAATTAAGAGATAGGAAGAAGAAAGAGTATGCACTTTTTTATAGACTTGATATAGTAC
CCCTTACTGATAAGGACTCTGGTAAGAACTCTAGTGATGGTAAGAACTCTAGTAAGTATT
ATAGATTAATAAATTGTGATACCTCAGCCATAACACAAGCCTGTCCAAAGGTCACTTTTG
ATCCAATTCCTATACACTATTGCACTCCAGCTGGTTATGCGATTCTAAAGTGTAATGATG
AGATGTTCAATGGGACAGGACAATGCCATAATGTTAGCACAGTACAATGTACACATGGAA
TTAAGCCAGTGGTATCAACTCAACTACTGTTAAATGGTAGCCTAGCAGAAAGAGAGATAA
TAATTAAATCTAAAAATCTGACAGACAATGTCAAAACAATAATAGTACATCTTAATCAAT
CTGTAGAAATTGTATGTACAAGACCCGGCAATAATACAAGAAGAAGTATAAGGATAGGAC
CAGGACAAACATTCTATGCAACAGGAGACATCATAGGAGACATAAGACAAGCACATTGTA
ACATTAGTAAAAAGGGATGGGATGAAACTTTACAGAGGGTAAGTGAAAAATTAGCAGAAC
ACTTCCCTAATAAAACAATACAATTTACATCATCCTCAGGAGGGGACCTAGAAATTACAA
CACATAGCTTTAATTGTAGAGGAGAATTTTTCTATTGTAATACATCAGGCCTGTTTAATA
GTACACACATGTTTGTTAATGGTACATACATGTTTAATGGTACATATAATGATACAAAAG
ATAATTCAAACATCACAATCCCATGCAGAATAAAGCAAATTATAAACATGTGGCAGGAGG
TAGGACGAGCAATGTATGCCCCTCCCATTGCAGGAAACATAACATGTAAATCAAATATCA
CAGGACTACTATTGGTACGTGATGGAGGAAAAAATAAGACAGAGACAGAGATATTCAGAC
CTGGAGGAGGAGATATGAGAGATAATTGGAGAAATGAATTATATAAATATAAAGTGGTAG
AAGTTAAGCCATTGGGAGTAGCACCCACTGCAGCAAAAAGGAGAGTGGTGGAGAGAGAAA
AAAGAGCAGTGGGACTAGGAGCTGTGTTCCTTGGGTTCTTGGGAGCAGCAGGAAGCACTA
TGGGCGCGGCGTCAATAACGCTGACGGTACAGGCCAGACAATTGTTGTCTGGTATAGTGC
AGCAGCAAAGCAATTTGCTGAGAGCTATAGAGGCGCAACAGCATATGTTGCAACTCACGG
TCTGGGGCATTAAGCAGCTACAGACAAGAGTCCTGGCTATAGAAAGATACCTAAAGGATC
AACAGCTCCTAGGGATTTGGGGCTGCTCTGGAAAACTTATCTGCACTACTGCTGTACCTT
GGAACTCCAGTTGGAGTAACAAATCTTATCACGAGATTTGGGATAACATGACCTGGCTGC
AGTGGGATAAGGAAATTAATAATTACACAAACACAATATACAGGTTGCTTGAAGAATCGC
AAAACCAGCAGGAAAACAATGAAAAAGATTTATTAGCATTGGACAATTGGAAAAATCTAT
GGAGTTGGTTTAACATAACAAATTGGCTGTGGTATATAAGAATATTCATAATGATAATAG
GAGGCTTGATAGGTTTAAGAATAATTTTTGCTGTGCTTTCTATAGTGAATAGAGTTAGGC
AGGGATACTCACCTTTGTCGTTTCAGACCCATACCCCGAACCCAGGGGAACCAGACAGGC
TCAGAGGAATCGAAGAAGAAGGTGGAGAGCAAGACAAAATCAGATCCATTCGATTAGTCA
ACGGATTCTTAGCACTTGCCTGGGACGACCTGCGGAGCCTGTGCCTCTTCAGTTACCACC
GCTTGAGAGACTTCATATTACTGACAGCGAGAGGGGTGGAACTTCTGGGACGCAGCAGCC
TCAGGGGACTACAGAAGGGGTGGGAAGCCCTTAAATATCTGGGAAGTCTTGTGCAGTATT
GGGGCCTAGAGCTAAAAAAGAGTGCTATTAGTCTGATTGATACCATAGCAATAGCAGTAG
GTGAAGGAACAGATAGGATTATAAACATAGTACAAGAAATTTGTAGAGCTATCCACAACA
TACCTAGAAGAATAAGACAGGGCTTTGAAGCAGCTTTGCAATAAAATGGGGGGCAAGTGG
TCAAAAAGGAGCATAGTTGGATGGCCTGCTATAAGAGAAAGAATAAGACGAACTCAGCCA
GCAGCAGCAGATGGGGTGGGAGCAGTATCTCGAGACCTAGAAAAACATGGAGCAATCACA
AGTAGCAACACAGCAGCTACTAATGCTGATTGTGCCTGGCTGGAAACACAAGAAGAAGAG
GAGGAGGTGGGTTTTCCAGTCAGACCTCAGGTGCCTTTAAGACCAATGACTTATAAGGGA
GCATTTGATCTCAGCTTCTTTTTAAAAGAAAAGGGGGGACTGGAAGGGTTAATTTACTCT
AAGAAAAGGCAAGAGATCCTTGATTTGTGGGTCTATCACACACAAGGCTACTTCCCTGAC
TGGCACAACTACACACCAGGACCAGGGGTCAGATTCCCACTGACTTTTGGGTGGTGCTTC
AAGCTAGTACCAGTTGACCCAAGGGAAGTAGAAGAGGCCAATGACGGAGAAGACAACTGT
TTGCTACACCCTGTCTGCCAGCATGGAATGGATGATGAACACAGAGAAGTATTAAAGTGG
AAGTTTGACAGTCTACTAGCACACAGACACATGGCCCGCGAGCTACATCCGGAGTTTTAC
AAAGACTGCTGACACAGAAGGGACTTTCCGCGGGACTTTCCACTGGGGCGTTCCAGGAGG
TGTGGTCTGGGCGGGACGGGGAGTGGTCAACCCTCAGATGCTGCATATAAGCAGCTGCTT
TTCGCCTGTACTGGGTCTCTCTAGTTAGACCAGATCAGAGCCTGGGAGCTCTCTGGCTAG
CTAGGGAACCCACTGCTTAAGCCTCAATAAAGCTTGCCTTGAGTGC
>08_BC.CN.2000.QJ001.KC914396
TGGAAGGGTTAATTTACTCTAAGAAAAGCCAAGAGATCCTTGACTTGTGGGTCTATCACA
CACAAGGCTACTTCCCTGATTGGCAAAACTACACGCCGGGACCAGGGGTCAGATTCCCAC
TGACTTTTGGGTGGTGCTTTAAGCTAGTACCAGTTGACCCAAGGGAAGTAGAAGAGGCCA
ACGAAGGAGAAGACAACTGCTTGCTACACCCTGTCTGCCAGCATGGAATGGATGATGAAC
ACGGAGAAGTATTAAAGTGGAAGTTTGACAGTCAACTAGCACGCAGACACATGGCCCGCG
AGCTACATCCGGAGTTTTACAAAGACTGCTGACACAGAAGGGACTGTCTGCTGACACAGA
AGGGACTTTCCGCGGGACTTTCCACTGGGGCGTTCCGGGAGGTGTGGTCTGGGCGGGACT
GGGAGTGGTCAACCCTCAGATGCTGCATATAAGCAGCTGCTTTTCGCCTGTACTGGGTCT
CTCTAGTTAGACCAGATCTGAGCCTGGGAGCTCTCTGGCTAGCTAGGGAACCCACTGCTT
AAGCCTCAATAAAGCTTGCCTTGAGTGCTCTGAGCAGTGTGTGCCCGTCTATTGTGTGAC
TCTGGTAACTAGAGATCCCTCAGACCCTTGTGGTAGTGTGGAAAATCTCTAGAAGTGGCG
CCCGAACAGGGACTTGAAAGCGAAAGTAAGACCAGAGGAGATCTCTCGACGCAGGACTCG
GCTTGCTGAAGTGCACTCGGCAAGAGGCGAGAGCGGCGACTGGTGAGTACGCCAATTTTA
TTTGACTAGCGGAGGCTAGAAGGAGAGAGATGGGTGCGAGAGCGTCAATACTAAGAGGGG
GAAAATTAGATAAATGGGAAAAAATTAGGTTAAGGCCAGGGGGAAAGAAACACTATATGC
TAAAACACCTAGTATGGGCAAGCAGGGAGCTGGAAAGATTTGCACTTAACCCTGGCCTTT
TAGAGACATCAGAAGGCTGTAAGCAAATAATAAAACAGCTACAACCAGCTCTTCAGACAG
GAACAGAGGAACTTAGATCATTATTCAACACAGTAGCAACTCTCTACTGTGTACATGCAG
GGATAGAAGTACGAGACACCAAAGAAGCCTTAGACAGGATAGAGGAAGAACAAAAGAAAG
TTCAGCAAAAAACACAGCAGACAAAAGAGGCTGACGGGAAGGTCAGTCAAAATTATCCTA
TAGTGCAGAATCTCCAAGGGCAAATGGTACATCAGCCCATATCACCTAGAACTTTAAATG
CATGGGTAAAAGTAGTAGAAGAGAAGGCCTTTAGCCCAGAAGTGATACCCATGTTTACAG
CATTATCAGAAGGAGCCACCCCACAAGATTTAAACACCATGTTAAATACAGTCGGGGGAC
ATCAAGCAGCCATGCAAATGTTAAAAGATACCATCAATGAAGAGGCTGCAGAATGGGATA
GATTGCATCCAGTGCATGCAGGGCCAGTGGCACCAGGCCAGATGAGAGAACCAAGGGGAA
GTGACATAGCAGGAACTACTAGTACTCTTCAGGAGCAAATAGGATGGATGACAAATAATC
CACCTGTCCCAGTAGGAGAAATCTATAAAAGGTGGATAATCCTGGGATTAAATAAAATAG
TAAGAATGTATAGCCCTACCAGCATTTTGGACATAAAACAAGGGCCAAAGGAACCCTTTA
GAGACTATGTAGACCGGTTCTTTAAAACTTTAAGAGCTGAACAAGCTACACAAGATGTAA
AAAATTGGATGACAGACACCTTGTTAGTCCAAAATGCGAACCCAGATTGTAAGACCATTT
TAAGAGCATTAGGACCAGGGGCTTCATTAGAAGAGATGATGACAGCATGCCAGGGAGTAG
GAGGGCCTAGCCACAAAGCAAGAGTGTTGGCTGAGGCAATGAGCCAAACAAACAATACCA
TAATGATGCAGAGAAGCAATTTTAAAGGCTCTAAAAGAATTGTTAAATGCTTCAACTGTG
GCAAGGAAGGGCACATAGCCAGAAATTGCAGGGCCCCTAGGAAAAAAGGCTGTTGGAAAT
GTGGAAAGGAAGGACACCAAATGAAAGACTGTACTGAAAGGCAGGCTAATTTTTTAGGGA
AAATTTGGCCTTCCCACAAGGGGAGGCCAGGGAATTTCCTCCAGAGCAGACCAGAGCCAA
CAGCTCCACCAGCAGAGAGCTTCAGGTTCGAGGAGACAACCCCAGCTCCGAAACAGGAAC
CGAAAGACAGGGAACCCTTAACTTCCCTCAGATCACTCTTTGGCAGCGACCCCTTGTCTC
AATAAAAGTAGGAGGCCAGATAAAAGAGGCTCTCTTAGACACAGGAGCAGATGATACAGT
ATTAGAAGAGGTAAATTTGCCAGGAAAATGGAAACCGAAAATGATAGGAGGAATTGGAGG
TTTTATCAAAGTAAGACAATATGAGCAAATACCTATAGAAATTTGTGGAAAAAAGGCTAT
AGGTACAGTATTAGTGGGACCCACACCTGTCAACATAATTGGAAGAAATATGTTGACCCA
GCTTGGATGCACACTAAATTTTCCAATCAGTCCCATTGAAACTGTACCAGTAAAATTAAA
GCCAGGAATGGATGGCCCAAAGGTTAAACAATGGCCATTGACAGAAGAAAAAATAAAAGC
ATTAACAGCAATTTGTGATGAAATGGAGAAGGAAGGAAAAATTACAAAAATTGGGCCTGA
CAATCCATATAACACTCCAATATTTGCCATAAAAAAGAAGGACAGTACTAAGTGGAGAAA
ATTAGTAGATTTCAGGGAACTCAATAAAAGAACTCAAGATTTTTGGGAAGTTCAATTAGG
AATACCACACCCAGCAGGGTTAAAAAAGAAAAAATCAGTAACAGTCCTGGATGTGGGTGA
TGCATATTTCTCAGTTCCTTTAGATAAAGACTTCAGGAAGTATACTGCATTTACCATACC
TAGTGTAAACAATGAGACACCAGGAATTAGATATCAGTACAATGTGCTTCCACAGGGATG
GAAAGGATCACCAGCAATATTCCAATGTAGCATGACAAAAATCTTAGAGCCTTTTAGAAA
ACACAATCCAGACCTAGTTATCTATCAATACATGGATGACTTGTATGTAGGATCTGACTT
AGAAATAGGGCAGCATAGAACAAAAATAGAGGAACTGAGAGAACATCTGTTAAAGTGGGG
ATTTACCACACCAGACAAGAAACATCAGAAAGAACCTCCATTTCTATGGATGGGGTATGA
ACTCCATCCTGACAAATGGACAGTACAGCCTATACAGCTGCCAGAAAAGGATAGCTGGAC
TGTCAATGATATACAGAAGTTAGTGGGAAAATTAAACTGGGCAAGTCAGATTTACCCAGG
AATTAAAGTAAGGCAACTTTGTAAACTCCTTAGGGGGACCAAAGCACTAACAGACATAGT
ACCACTAACTGAAGAAGCAGAATTAGAATTGGCAGAAAACAGGGAAATTTTAAAAGAACC
AGTACATGGAGCATATTATGACCCATCAAAAGAATTGATAGCTGAAATACAGAAACAGGG
GCAGGACCAATGGACATATCAAATTTACCAAGAACCATTCAAAAACCTGAAAACAGGAAA
GTATGCAAAAATGAGGACTGCCCACACTAATGATGTAAAACAGTTAACAGAGGCGGTGCA
AAAAATAGCCATGGAAAGCATAGTAATATGGGGAAAGATTCCTAAATTTAGATTACCAAT
CCAAAAAGAAACATGGGAGACATGGTGGACAGACTATTGGCAAGCCACCTGGATTCCTGA
GTGGGAATTTGTTAATACCCCTCCCTTAGTAAAATTATGGTACCAACTGGAGAAAGATCC
CATAGCAGGAGTAGAAACTTTCTATGTAGATGGAGCAGCTAATAGGGAGACTAAAATAGG
GAAAGCAGGGTATGTTACTGACAGAGGAAGGAAGAAAATTGTTTCCCTAACTGAAACAAC
AAACCAGAAGACTGAATTGCAAGCAATTCATATAGCTTTGAAAGATTCAGGATCAGAAGT
AAACATAGTAACAGATTCACAGTATGCATTAGGGATCATTCAAGCACAACCAGATAAAAG
TGAATCAGAGTTAGTCAACCAAATAATAGAACAATTAATAAAAAAGGAAAGGGTCTACCT
GTCATGGGTACCAGCACATAAAGGCATTGGAGGAAACGAACAAGTAGATAAATTAGTAAG
TAGTGGAATCAGGAAAGTGCTATTTTTAGATGGAATAGATAAAGCTCAAGAAGAGCATGA
AAAGTACCACAGCAATTGGAGAGCAATGGCTAGTGACTTTAATCTGCCACCCATAGTAGC
AAAAGAAATAGTAGCTAGCTGTGATAAATGTCAGCTAAAAGGGGAAGCCATGCATGGACA
AGTAGACTGTAGTCCAGGGATATGGCAATTAGATTGTACACATTTAGAAGGAAAAATCAT
TCTGGTAGCAGTCCATGTAGCCAGTGGCTACATGGAAGCAGAGGTTATCCCAGCAGAAAC
AGGACAAGAAACAGCATACTTTATACTAAAATTAGCAGGAAGATGGCCAGTCAAAGTAAT
ACATACAGACAATGGTAGTAATTTCACCAGTACTGCAGTTAAGGCAGCCTGTTGGTGGGC
AGGTATCCGACAGGAATTCGGAATTCCCTACAATCCCCAAAGTCAGGGAGTAGTAGAATC
CATGAATAAAGAATTAAAGAAACTTATAGGGCAGGTAAGAGATCAAGCTGAGCACCTTAA
GACAGCAGTACAAATGGCAGTATTCATTCACAATTTTAAAAGAAAAGGGGGGATTGGGGG
GTACAGTGCAGGGGAAAGAATAGTAGACATAATAGCAACAGACATACAAACTAGAGAATT
ACAAAAACAAATTATAAAAATTCAAAATTTTCGGGTTTATTACAGAGACAGCAGAGACCC
CATTTGGAAAGGACCAGCCAAACTACTCTGGAAAGGTGAAGGGGCAGTAGTAATACAAGA
TAATAGTGACATAAAGGTAGTACCAAGGAGGAAAGCAAAAATCATTAAGGACTATGGAAA
ACAGATGGCAGGTGCTGATTGTGTGGCAGGTAGACAGGATGAAGATTAGAACATGGAATA
GTTTAGTAAAACACCATATGTATATTTCAAGGAGAGCTAAGGGATGGTTTTACAGACATC
ATTATGACAGCAGACATCCAAAGGTAAGTTCAGAAGTACACATCCCATTGGGAGAGGCTA
GATTAGTAATAAAAACATATTGGGGGTTGCAAACAGGAGAAAGAGATTGGCATTTGGGTC
ATGGAGTCTCCATAGAATGGAGATTGAGAAGCTATGACACACAAATAGAACCTGGCCTGG
CAGACCAGCTAATTCATATGTATTATTTTGATTGTTTTGCAGACTCTGCCATAAGGAAAG
CCATATTAGGACACGTAGTTATTCCTAGGTGTGACTATCAAGCAGGACATAATAATAAGG
TAGGATCTCTACAATACTTGGCTCTGACAGCACTGATAAAACCAAAAAAGATAAAGCCAC
CTCTGCCTAGTATTAAGAAATTAGTAGAGGATAGATGGAACAACCCCCAGAAGATCACGG
GCCGCAGAGGGAACCATACAATGAATGGACACTAGAGCCTCTAGAGGAACTCAAGCAGGA
AGCTGTCAGACACTTTCCTAGACCATGGCTTCATGGCTTAGGACAATATGTCTATGAAAA
CTATGGGGATACTTGGACAGGGGTTGAAACTTTAATAAGAATACTGCAACAATTACTGTT
TATTCATTTCAGAATTGGGTGCCAGCATAGCAGAATAGGCATTGTGAGACAGAGAAGAGC
AAGAAATGGAGCCAGTAGATCCTAACCTAGAGCCCTGGAACCATCCAGGAAGTCAGCCTA
AAACTGCTTGTAATAATTGCTATTGTAAACGCTGTAGCTACCATTGTCCAGTTTGCTTTC
TGACAAAAGGCTTAGGCATTTCCTATGGCAGGAAGAAGCGGAGACAGCGACGAAGAGCTT
CTCAGAGCAGTGAGGATCATCAAAATCTTATATCAAAGCAGTAAGTATCTGTAATGTTAA
ATTTAGAATTAGCAATAGCAGTAGGAGCATTGATAGTAGCACTAATCATAGCAATAGTTG
TGTGGACCATAGTATATATAGAATATAGGAGATTGGTAAAACAAAGAAAAATAGGTTGGT
TAATTAAAAGAATTAGGGAAAGAGCAGAAGACAGTGGCAATGAGAGTGAAGGGGACACTG
AGGAATTATCAACAATGGTGGATATGGGGCGTCTTAGGCTTTTGGATGTTAATGATTTGT
AATGTGGGAGGAAACTTGTGGGTCACAGTCTATTATGGGGTACCTGTGTGGAAAGATGCA
AAAACTACCCTATTCTGTGCGTCAGATGCTAAAGCACATGAGACAGAAGTGCATAATGTC
TGGGCTACACATGCCTGTGTACCCACAGACCCCAACCCACAAGAAATAGTTATGGAAAAT
GTAACAGAAAATTTTAACATGTGGAAAAATGATATGGTGGATCAGATGCATGAGGATGTA
ATCAGTTTATGGGATCAAAGCCTAAAGCCATGTGTAAAGTTGACCCCACTCTGTGTCACT
TTAGAATGTAAAAATGTTAATGGTACCTACAATAGGACCTCCGATGAGAGCGTAAAGGAG
ATAAAAAATTGCTCTTTCAATGCAACCACATTACTAACAGATAAGAAGAAGAAAGTGTAT
GCACTTTTTTATAGACTTGATATAGTACCACTTAATGAGAAGAACTCCAGTAACTCTAAT
GAGTCTTATAGATTAATAAATTGTAATACCTCAGCCGTAACACAAGCCTGTCCAAAGGTC
ACTTTTGATCCAATTCCTATACACTATTGCACTCCAGCTGGTTATGCGATTCTACAGTGT
AATAATAAGGCATTCAATGGGACAGGACCATGCCATAATGTTAGCACGGTACAATGTACA
CATGGAATTAAGCCAGTGGTATCAACTCAACTACTGTTAAATGGTAGCCTAGCAGAAAGA
GAGATAATAATTAGATCTGAAAATCTGACAAACAATGCCAAAACAATAATAGTACATCTT
AATGAATCTGTAGAAATTGTATGTACAAGACCCAACAATAATACAAGAAAAAGTATAAGG
ATAGGACCAGGACAAACATTCTATGCAACAGGAGAAATCATAGGAGACATAAGACAAGCA
CATTGTAACATTAGTGAAGATAGTTGGAATAAAACTTTATGGAAGGTAAGTAAAAAATTA
GCAGAATACTTCCCTAATAAAACAATAAACTTTACATCATCCTCAGGAGGGGACCTAGAA
ATTACAACACATAGCTTTAATTGTAGAGGAGAATTTTTCTATTGTAATACATCAAAACTG
TTTAACAGTACATACAATAGTACAACAGGCCTGTTTAACGGTACATACAATAGTACAAAA
GAAGGTAATTCAAGCTCAACCATCATACTTCCATGCAGAATAAAGCAAATTATAAACATG
TGGCAGGAGGTAGGACGAGCAATGTATGCCCCTCCTATTGAAGGAAACATAACATGTAAA
TCAACTATCACAGGACTATTATTGGTACGTGATGGAGGAAAGACAAATGGTACAGAGGCA
AATAGAACAGAGATATTCAGACCTGGAGGAGGAGATATGAGGGACAATTGGAGAAGTGAA
TTATATAAATATAAAGTGGTAGAAATTAAGCCATTGGGAGTAGCACCCACTGCAGCAAAA
AGGAGAGTGGTGGAGAGAGAAAAAAGAGCAGTGGGACTGGGAGCTGTGTTCCTTGGGTTC
TTGGGAGCAGCAGGAAGCACTATGGGCGCGGCGTCAATAACGCTGACGGTACAAGCCAGA
CAATTGTTGTCTGGTATAGTGCAACAGCAAAGCAATTTGCTGAGAGCTATAGAGGCGCAA
CAGCATCTGTTGCAACTCACGGTTTGGGGCATTAAACAGCTACAGACAAGAGTCCTGGCT
ATAGAAAGATACCTAAAGGATCAACAGCTCCTAGGGATTTGGGGCTGCTCTGGAAAACTC
ATCTGCACTACTGCTGTACCTTGGAACTCCAGTTGGAGTAACAAGTCTTACACAGAGATT
TGGGATAACATGACCTGGATGCAGTGGGATAAGGAAATTAGTAATTACACAAACACAATC
TACAGGTTGCTTGAAGACTCGCAAAACCAGCAGGAAAGAAATGAAAAAGATTTATTGGCA
TTGGACAGTTGGAAAAATCTATGGAGTTGGTTTGACATAACAAATTGGCTGTGGTATATA
AGAATATTCATAATGATAATAGGAGGCTTGATAGGTTTAAGAATAATTTTTGCTGTGCTT
TCTATAGTGAATAGAGTTAGGCAGGGATACTCACCTTTGCCGTTTCAGACCCTTACCCCG
AACCCAGGGGGACCAGACAGGCTCAGAGGAATCGAAGAAGAAGGTGGAGAGCAAGACAAA
GCCAGATCCATTCGATTAGTGAACGGATTCTTAGCACTTGCCTGGGACGACCTGCGGAAC
CTGTGCCTCTTCAGTTACCACCGCTTGAGAGACTTCATATTACTGACAGCGAGAGGAGTG
GAACTTCTGGGACGCAACAGCCTCACGGGACTACAGAGGGGGTGGGAAGCCCTTAAATAC
CTGGGAAGTCTTGTGCAGTATTGGGGTCTGGAACTAAAAAAGAGTACTATTAGTCTGTTT
GATACCATAGCAATAGCAGTAGCTGAAGGAACAGACAGGATTATAAACATAGTACAAGGA
ATTTGTAGAGCTATCCGCAACATACCTAGAAGAATAAGACAGGGCTTTGAAGCAGCTTTG
CAATAAAATGGGGGGCAAGTGGTCAAAAAGTAGCATAGTTGGATGGCCTGCTATAAGAGA
AAGAATAAGGCGAACTGAGCCAGCAGCAGATGGGGTGGGAGCAGTATCTCGAGACCTGGA
AAACCGTGGAGCAATCACAAGTAGCAACACAGCAGCTACTAATGCTGATTGTGCCTGGCT
AGAAGCACAAGAGGAGGAGGAGGTGGGTTTTCCAGTCAGACCTCAGGTACCTTTAAGGCC
AATGACTTTTAAGGGAGCATTTGATCTCAGCTTCTTTTTAAGAGAAAAGGGGGGACTGGA
AGGGTTAATTTACTCTAAGAAAAGGCAAGAGATCCTTGACTTGTGGGTCTATCACACACA
AGGCTACTTCCCTGATTGGCAAAACTACACGCCGGGACCAGGGGTCAGATTCCCACTGAC
TTTTGGGTGGTGCTCCAAGCTAGTACCAGTTGACCCAAGGGAAGTAGAAGAGGCCAACGA
AGGAGAAGACAACTGCTTGCTACACCCTGTCTGCCAGCATGGAATGGATGATGAACACGG
AGAAGTATTAAAGTGGAAGTTTGACAGTCAACTAGCAAGCAGACACATGGCCCGCGAGCT
ACATCCGGAGTTTTACAAAGACTGCTGACACAGAAGGGACTGTCTGCTGACACAGAAGGG
ACTTTCCGCGGGACTTTCCACTGGGGCGTTCCGGGAGGTGTGGTCTGGGCGGGACTGGGA
GTGGTCAACCCTCAGATGCTGCATATAAGCAGCTGCTTTTCGCCTGTACTGGGTCTCTCT
AGTTAGACCAGATCTGAGCCTGGGAGCTCTCTGGCTAGCTAGGGAACCCACTGCTTAAGC
CTCAATAAAGCTTGCCTTGAGTGCTCTGAGCAGTGTGTGCCCGTCTATTGTGTGACTCTG
GTAACTAGAGATCCCTCAGACC
>08_BC.CN.2007.2007CNGX_HK.JF719819
TGGAAGGGTTAATTTACTCTAAGAAAAGGCAAGAGATCCTTGATTTATGGGTCTATCACA
CACAAGGCTACTTCCCTGACTGGCACAACTACACACCAGGACCAGGGGTCAGATTCCCAC
TGACTTTTGGGTGGTGCTTCAAGCTAGTACCAGTTGACCCAGGGGAAGTGGAAGAGGCCA
ATGAAGGAGAAGACAACTGTTTGCTACACCCTGTCTGCCAGCATGGAATGGAGGATGAAC
ACAGAGAAGTATTAAAGTGGAAGTTTGACAGTCAACTAGCACACAGACACAGGGCCCGCG
AGCTACATCCGGAGTTTTACAAAGACTGCTGACACAGAAGGGACTTTCTGCGGGACTTTC
CACCAGGGCGTTCCAGGAGGTGTGGTCTGGGCGGGACTGGGAGTGGTCAACCCTCAGATG
CTGCATATAAGCAGCTGCTTTTCGCCTGTACTGGGTCTCTCTAGTTAGACCAGATCTGAG
CCTGGGAGCTCTCTGGCTAGCTAGGGAACCCACTGCTTAAGCCTCAATAAAGCTTGCCTT
GAGTGCTCTGAGCAGTGTGTGCCCGTCTATTGTGTGACTCTGGTAACTAGAGATCCCTCA
GACCCTTGTGGTAGTGTGGAAAATCTCTAGCAGTGGCGCCCGAACAGGGACTTGAAAGCG
AAAGTAAGACCAGAGGAGATCTCTCGACGCAGGACTCGGCTTGCTGAAGTGCACTCGGCA
AGAGGCGAGAGCGGCGACTGGTGAGTACGCCAATTGTATTTGACTAGCGGAGGCTAGAAG
GAGAGAGATGGGTGCGAGAGCGTCAATATTAAGAGGGGGAAAATTAGATAAATGGGAAAA
AATTAGGTTAAGGCCAGGGGGAAAAAAACACTATATGCTAAAACACCTAGTATGGGCAAG
CAGGGAGCTGGAAAGATTTGCACTTAACCCTGGCCTTTTAGAGACATCAGAAGGCTGTAA
GCAAATAATAAAACAGTTACAACCAGCTCTTCAGACAGGAACAGAGGAACTTAGATCATT
ATTCAACACAGTAGCAACTCTCTATTGTGTACATGAAGAGATAGAAATACGAGACACCAA
AGAAGCCTTAGACAAGATAGAGGAAGAACAAAATAAAATTCAGCAAAAAACACAGCAGGC
AAAAAAAGCTGACGAGAAGGTCAGTCAAAATTATCCTATAGTGCAGAATCCTCAAGGGCA
AATGGTACATCAGCCCCTATCACCTAGAACTTTAAATGCATGGGTAAAAGTAGTGGAAGA
GAAGGCTTTTAGCCCAGAAGTAATACCCATGTTCACAGCATTATCAGAAGGAGCCACCCC
ACAAGATTTAAACACCATGTTAAATACAGTAGGGGGACATCAAGCAGCCATGCAAATGCT
AAAAGATACCATCAATGAAGAGGCTGCAGAATGGGATAGATTGCATCCAGTGCATGCAGG
GCCAGTGGCACCAGGCCAGATGAGAGAACCAAGGGGAAGTGACATAGCAGGAACTACTAG
TACTCTTCAGGAGCAAATAGGATGGATGACAAATAATCCACCTATCCCAGTAGGAGAAAT
CTATAAAAGATGGATAATCCTGGGATTAAATAAAATAGTAAGAATGTATAGCCCTACCAG
CATTCTGGACATAAAACAAGGGCCAAAGGAACCCTTTAGAGACTATGTAGACCGGTTCTT
TAAAACTTTAAGAGCTGAACAAGCTACACAAGATGTAAAAAATTGGATGACAGACACCTT
GTTAGTCCAAAATGCGAACCCAGATTGTAAGACCATTTTAAGAGCATTAGGATCARGGGC
TACATTAGAAGAAATGATGACAGCATGTCAGGGAGTAGGAGGACCTAGCCACAAAGCAAG
AGTGTTGGCTGAGGCAATGAGCCAAACAAACAATACCATACTGATGCAGAGAAGCAATTT
TAAAGGCTCTAAAAGAATTGTTAAATGTTTCAACTGTGGCAAGGAAGGGCACATAGCCAA
AAATTGCAGGGCCCCTAGGAAAMGAGGCTGTTGGAAATGTGGAAAGGAAGGACACCAAAT
GAAAGACTGTACTGAAAGGCAGGCGAATTTTTTAGGGAAATTCTGGCCTTCCCACAAGGG
GAGGCCAGGGAATTTCCTCCAGAGCAGACCAGARCCRACAGCYCCACCAGCAGAGAGCTT
CAGGTTCGAGGAGACAACCCCAGCTCCGAAGCAGGAACCGAAAGACAGGGAACCCTTAAC
TTCCCTCAGATCACTCTTTGGCAGCGACCCCTTGTCTCAATAAAAGTAGGGGGCCAGATA
AAAGAGGCTCTCTTAGACACCGGAGCAGATGATACAGTATTAGAAGAAGTAAATTTGCCA
GGAAAATGGAAACCAAAAATGATAGGAGGAATTGGAGGTTTTATCAAAGTAAGACAATAT
GAGCAAATACCTATAGAAATTTGTGGAAAAAAGGCTATAGGTACAGTATTAGTGGGACCC
ACACCTGTCAACATAATAGGAAGAAATATGTTGACCCAGCTTGGATGCACACTAAATTTT
CCAATCAGTCCCATTGAAACTGTACCAGTAAAATTAAAGCCAGGGATGGATGGCCCAAAG
GTTAAACAATGGCCATTGACAGAAGAAAAAATAAAAGCATTAACAGCAATTTGTGATGAA
ATGGAGAAGGAAGGAAAAATTACAAAAATTGGGCCTGACAATCCATATAACACTCCAATA
TTTGCCATAAGAAAGAAGGACAGTAGTAAGTGGAGAAAATTAGTAGATTTCAGGGAACTC
AATAAAAGAACTCAAGATTTTTGGGAAGTTCAATTAGGAATACCACACCCAGCAGGGTTA
AAAAAGAAAAAATCAGTAACAGTCCTGGATGTGGGYGATGCATATTTCTCAGTTCCTTTA
GATAAAGACTTCAGGAAGTATACTGCATTTACCATACCTAGTGTAAACAATGAGGCACCA
GGGATTAGATATCAGTACAATGTGCTTCCACAGGGATGGAAAGGATCACCAGCAATATTC
CAATGTAGCATGACAAAAATCTTAGAGCCTTTTAGAAAACAAAATCCAGACATAGTTATC
TATCAATACATGGATGACTTGTATGTAGGATCTGACTTAGAAATAGGGCAGCATAGAACA
AAAATAGAGGAACTGAGAGAACATCTGTTAAAGTGGGGATTTACCACACCAGACAAGAAA
CAYCAGAAAGAACCTCCATTTCTTTGGATGGGGTATGAACTCCATCCTGACAAATGGACA
GTACAGCCTATACAGCTGCCAGAAAAGGATAGCTGGACTGTCAATGATATACAGAAGTTA
GTGGGAAAATTAAACTGGGCAAGTCAGATTTACCCAGGAATTAAAGTAAGGCAACTTTGT
AAACTCCTTAGGGGGGCCAAAGCACTAACAGACATAGTACCACTAACTGAAGAAGCAGAA
TTAGAATTAGCGGAAAACAGGGAAATTTTAAAAGAACCAGTACATGGAGCATATTATGAC
CCATCAAAAGAATTGATAGCTGAAATACAGAAACAGGGGCAGGACCAATGGACATATCAA
ATTTACCAAGAACCATTCAAAAATCTGAAAACAGGGAAGTATGCAAAAATGAGGACTGCC
CACACTAATGATGTAAAACAGTTAACAGAGGCTGTGCAGAAAATAGCCATGGAAAGCATA
GTAATATGGGGAAAGATTCCTAAATTTAGATTACCAATCCAAAAAGAAACATGGGAGACA
TGGTGGACAGACTGGTGGCAAGCCACCTGGATTCCTGAGTGGGAATTTGTTAATACCCCT
CCCTTAGTAAAATTATGGTACCAACTGGAGAAAGATCCCATAGCAGGAGTAGAAACTTTC
TATGTAGATGGAGCAGCTAATAGGGAAACTAAAATAGGGAAAGCAGGGTATGTTACGGAC
AGAGGAAGGAAGAAAATTGTTTCCCTAACTGACACAACAAATCAGAAGACTGAATTGCAA
GCAATTTATATAGCTTTGCAAGATTCAGGATCAGAAGTAAACATAGTAACAGATTCACAG
TATGCATTAGGRATCATTCAAGCACAACCAGATAAGAGTGAATCAGAGTTAGTTAACCAA
ATAATAGAACAATTAATAAAAAAGGAAAGGGTCTACCTGTCATGGGTACCAGCACATAAA
GGAATTGGAGGAAATGAACAAGTAGATAAATTAGTAAGTAATGGAATCAGGAAAGTGCTA
TTTCTAGATGGAATAGATAAAGCTCAAGAAGAGCATGAAAAGTATCACAGCAATTGGAGA
GCAATGGCTAGTGACTTTAATCTGCCACCCATAGTAGCAAAAGAAATAGTAGCTAGCTGT
GATCAATGTCAGCTAAAAGGAGAAGCCATGCATGGACAAGTAGACTGTAGTCCAGGGATA
TGGCAATTAGATTGTACACATTTAGAAGGAAAAATCATTCTGGTAGCAGTCCATGTAGCC
AGTGGCTACATAGAAGCAGAGGTTATCCCAGCAGAAACAGGACAAGAAACAGCATACTTT
ATACTAAAATTAGCAGGAAGATGGCCAGTCAAAGTAATACATACAGACAATGGTAGTAAT
TTCACCAGTGCTGCAGTTAAGGCAGCCTGTTGGTGGGCAGGTATCCAACAGGAATTTGGA
ATTCCCTACAATCCCCAAAGTCAGGGAGTAGTAGAATCCATGAATAAGGAATTAAAGAAA
CTTATAGGGCAGGTAAGAGATCAAGCTGAGCACCTTAAGACAGCAGTACAAATGGCAGTA
TTCATTCACAATTTTAAAAGAAAAGGGGGGATTGGGGGGTACAGTGCAGGGGAAAGAATA
GTAGACATAATAGCAACAGACATACAAACTAGAGAATTACAAAAACAAATTATAAAAATT
CAAAATTTTCGGGTTTATTACAGAGACAGCAGAGACCCCATTTGGAAAGGACCAGCCAAA
CTACTCTGGAAAGGTGAAGGGGCAGTAGTAATACAAGATAATAGTGACATAAAGGTAGTA
CCAAGGAGGAAARCRWMRATCMTKMAGGACTATGGAAAACAGATGGCAGGTGCTGATTGT
GTGGCAGGTAGACAGGATGRAGATTAGAACATGGAATAGTTTAGTAAAACACCATATGTA
TGTCTCAAGGAGAGCTAATGGATGGTTTTACAGACATCATTATGACAGCAGACATCCAAA
AGTAAGTTCAGAAGTACACATCCCATTAGGAGAGGCTAGATTAGTAATAAAAACATATTG
GGGGTTGCAAACAGGAGAAAGAGATTGGCATTTGGGTCATGGAGCCTCCATAGAATGGAG
ATTGAGAAGCTATAATACACAAATAGAACCTGGCCTGGCAGACCAGCTAATTCATATGTA
TTATTTTGATTGTTTTGCAGAATCTGCCATAAGGAAAGCCATATTAGGACACGTAGTTAT
TCCTAGGTGTGACTATCAAGCAGGACATAATAATAAGGTAGGATCTCTACAATATTTGGC
ACTGACAGCACTGATAAAACCAAAAAGGATAAAGCCACCTCTGCCTAGTATTAAGAAATT
AGTAGAGGATAGATGGAACAACCCCCAGAAGATCAGGGGCCGCAGAGGGAACCACACAAT
GAATGGACACTAGAGCTTCTAGAGGAACTCAAGCAGGAAGCTGTCAGACACTTTCCTAGA
CCATGGCTTCWTGGCTTAGGACAATATGTCTATGAAACCTATGGAGATACTTGGACAGGA
GTTGAAACTATAATAAGAATACTGCAACAATTACTGTTCATTCATTTCAGAATTGGGTGC
CAGCATAGCAGAATAGGCATTGTGAGACAGAGAAGAGCAAGAAATGGAGCCAGTAGATCC
TAACCTAGAGCCCTGGAACCATCCAGGAAGTCAGCCTGAAACTGCTTGCAATAACTGCTA
TTGTAAATGCTGTAGCTACCATTGTCTAGTTTGCTTTCAGAAAAAAGGCTTAGGCATTTC
CTATGGCAGGAAGAAGCGGAGACAGCGACGAAGCGCTCCTCAGAGCAGTGAGGATCATCA
AAATCTTATATCAAAGCAGTAAGTATCTGTAATGTTAGATTTAAAATTAGCAGTAGGAGC
ATTGATAGTAGCACTAATCATAGCAATAGTTGTGTGGACCATAGTATATATAGAATATAG
GAGATTGGTAAAACAAAGGAAAATAGACTGGTTAATTAAAAGAATTAGGGAAAGAGCAGA
AGACAGTGGCAATGAGAGTGAGGGGGACACGGAGGAATTATCAACAATGGTGGATATGGG
GCGTCTTAGGCTTTTGGATGTTAATGATYTGTAATGTGGAAGGAAACTTGTGGGTCACAG
TCTATTATGGGGTACCTGTGTGGAAAGAAGCAAAAACTACTCTATTCTGTGCGTCAGATG
CTAAAGCATATGAGACAGAAGTGCATAATGTCTGGGCTACACATGCCTGTGTACCCACAG
ACCCCAACCCACAAGAAATAGCTATGGAAAATGTAACAGAAAATTTTAACATGTGGAATA
ATGATATGGTGAATCAGATGCAAGAGGATGTAATCAGTTTATGGGATCAAAGCCTAAAGC
CATGTGTAAAGTTGACCCCACTCTGTGTCACTTTAGAATGTAGAAGTGTTAGCAGTAACA
ATATGACCTACGAGGAGAGCGTGAAGGAGATAAAAAATTGCTCTTTCAATGCAACCACAT
TATTAAGAGATAGGAAGAAGACAGTGTATGCACTTTTTTATAGACTTGATATAGTACCCC
TTAATGATGAGAACCCTGGTAAGAACTCTAGTGAGTATTATAGATTAATAAATTGTAATA
CCTCAGCCATAACACAAGCCTGTCCAAAGGTCACTTTTGATCCAATTCCTATACACTATT
GCACTCCAGCTGGTTATGCGATTCTAAAGTGTAATGATAAGATATTCAATGGGACAGGAC
AATGCCATAATGTTAGCACGGTACAATGTACACATGGAATCAAGCCAGTGGTATCAACTC
AACTACTGTTAAATGGTAGCCTAGCAGAAAGAGAGATAATAATTAGATCTGAAAATCTGA
CAAACAATGTCAAAACAATAATAGTACATCTTAATGAATCTGTAGAAATTGTATGTACAA
GACCCAACAATAATACAAGAAAAAGTATAAGGATAGGACCAGGACAAACATTCTATGCAA
CAGGAGACATCATAGGAGACATAAGACAAGCACATTGTAACATTAGTAAAGATAAATGGG
ATGAAACTTTACATAAGGTAAGTAAAAAATTAGCAGAACACTTCCCTAATAAAACAATAA
AATTTGCATCATCCTCAGGAGGGGACCTAGAAATTGCAACACATAGCTTTAATTGTAGAG
GAGAATTTTTCTATTGTAATACATCAGSCCTGTTTAATGGTACATACAATGGCACAGATA
CAAAAGATAATTCAAATTCAAGCATCACAATCCCATGCAGAATAAAGCAAATTATAAACA
TGTGGCAGGAGGTAGGACGAGCAATGTATGCCCCTCCCATTGGAGAAAACCTAACATGTA
AATCAAACATCACAGGACTACTATTGGTACGTGATGGAGGAATAACAGGGCCAAATGATA
CAGAGATATTCAGACCTGGAGGAGGAGATATGAGAGACAATTGGAGAAATGAATTATATA
AATATAAAGTGGTAGAAATTAAGCCATTGGGAGTAGTACCCACTGCAGCAAAAAGGAGAG
TGGTGGAGAGAGAAAAAAGAGCAGTGGGACTAGGAGCTGTGTTCCTTGGGTTCTTGGGAG
CAGCAGGAAGCACTATGGGCGCGGCGTCAATAACGCTGACGGTACAGGCCAGACAATTGT
TGTCTGGTATAGTGCAACAGCAAAGCAATTTGCTGAGAGCTATAGAGGCGCAACAGCATA
TGTTGCAACTCACGGTCTGGGGCATTAAGCAGCTACAGACAAGAGTCCTGGCTATAGAAA
GTAACCTAAAGGATCAACAGCTCCTAGGGATTTGGGGCTGCTCTGGAMAACTCATCTGCA
CTACTGCTGTACCTTGGAACTCCAGTTGGAGTAACAAAACTCAAACAGAGATTTGGGATA
ACATGACCTGGATGCAATGGGATAAAGAAATTAGTAATTACACAAACACAATATACAGGT
TACTTGAAGAATCGCAAAGCCAGCAGGAAAGGAATGAAAAAGATCTATTAGCATTGGACA
GTTGGAAAAATCTATGGAGTTGGTTTGACATAACAAATTGGCTGTGGTATATAARAATAT
TCATAATRATAGTAGGAGGCTTRATAGGTTTAAGAATAATTTTTGCTGTGCTCTCTATAG
TGAATAGAGTTAGGCAGGGATACTCACCTTTGTTGTTKCAGACCCTTACCCCAAACCCGG
AGGGACCCGACAGGCTCGGAAGAATCGGAGAAGAAGGTGGAGAGCAAGACAAAGACAGAT
CCAKGCGATTAGTGAACGGATTCTTTGCGCTTGCCTGGGACGACCTGCGGAACCTGTGCC
TCTTCAGCTACCACCGCTTGAGAGACTTCATATTAGTGACAGCGAGAGTGGTGGAACTTC
TGGGACGCAGCAGTCTCAAGGGACTACAGAGGGGGTGGGAAGCCCTTAAATATCTGGGAA
GTCTTGTGCAGTAYTGGGGYCWGGARCTAAAAAAGAGTRCTATTAGTCTGKTTGATAYCA
TAGCAATAGCAGTAGCTGAAGGAACAGATAGGATTATAACMWTARTACAARGAATKTGTA
GAGCTATCTRCAACGTACCTAGAAGAATAAGACAGGGCTTTGAAGCAGCTTTGCAATAAA
ATGGGGGGCAAGTGGTCAAAAAGTAGCATAGTTGGATGGCCTGCTATAAGAGAAAGAATA
AGACGAACTGAGCCAGCAGCAGATGGGGTGGGAGCAGTATCTCGAGACCTGGAAAAACAT
GGAGCAATCACAAGTAACAACACAGCAGATACTAATGCTGATTGTGCCTGGCTGGAAACA
CAAGAGGAGGAGGAGGTGGGTTTTCCAGTCAGACCTCGGGTACCTTTAAGACCTATGACT
TTTAAGGGAGCATTGGATCTCAGCTTCTTTTTAAAAGAAAAGGGGGGACTGGAAGGGTTA
ATTTACTCTAAGAAAAGGCAAGAGATCCTTGATTTATGGGTCTATCACACACAAGGCTAC
TTCCCTGACTGGCACAACTACACACCAGGACCAGGGGTCAGATTCCCACTGACTTTTGGG
TGGTGCTTCAAGCTAGTACCAGTTGACCCAGGGGAAGTGGAAGAGGCCAATGAAGGAGAA
GACAACTGTTTGCTACACCCTGTCTGCCAGCATGGAATGGAGGATGAACACAGAGAAGTA
TTAAAGTGGAAGTTTGACAGTCAACTAGCACACAGACACAGGGCCCGCGAGCTACATCCG
GAGTTTTACAAAGACTGCTGACACAGAAGGGACTTTCTGCGGGACTTTCCACCAGGGCGT
TCCAGGAGGTGTGGTCTGGGCGGGACTGGGAGTGGTCAACCCTCAGATGCTGCATATAAG
CAGCTGCTTTTCGCCTGTACTGGGTCTCTCTAGTTAGACCAGATCTGAGCCTGGGAGCTC
TCTGGCTAGCTAGGGAACCCACTGCTTAAGCCTCAATAAAGCTTGCCTTGAGTGCTCTGA
GCAGTGTGTGCCCGTCTATTGTGTGACTCTGGTAACTAGAGATCCCTCAGACCCTTGTGG
TAGTGTGGAAAATCTCTAGCA
>09_cpx.CI.2000.00IC_10092.AJ866553
TGGAAGGGCTAATTTACTCCAAGAGAAGACAAGAAATCCTTGATCTGTGGGTCTATCACA
CACAAGGCTTCTTCCCAGATTGGCAAAACTACACACCAGGACCAGGGGTCAGACTTCCAT
TGACCTTTGGATGGTGCTTCAAGTTAGTGCCAATAGATCCAAAGGAAGTAGAAGAGGCCA
CTGAAGGAGAGAACAACTGCTTGCTGCACCCTATATGCCAACATGGAATAGAGGACTCAG
ATGGAGAAGTACTGGTGTGGAGATTTGACAGCAGCCTGGCACGGAGGCACTTAGCCAAAG
AGAAACATCCGGAGTTCTACAAAGACTGCCCGCTGGGGACTTTCCAGAAGGCGTAACGGT
GGGCGGGACTGGGAGTGGCTAACCCTCAGATGCTGCATATAAGCAGCCGCTTTTCGCTTG
TACTGGGTCTCTCTTGGTAGACCAGATCGAGCCTGGGAGCTCTCTGGCTAGCGAGGGAAC
CCACTGCTTGAAGCCTCAATAAAGCTTGCCTTGAGTGCTGAAAGTAGTGTGTGCCCGTCT
GTTGTGTGACTCTGGTAACTAGAGATCCCTCAGACCACTCTAGACGAAGTAAAAATCTCT
AGCAGTGGCGCCCGAACAGGGACTTTAAAGTGAAAGTAATAGGGACTCGAAAGCGGAAGT
TCCAGAGAAGTTCTCTCGACGCAGGACTCGGCTTGCTGAGGTGCACGCAGCAAGAGGCGA
GAGCGGCGACTGGTGAGTACGCCATATTTTTTGACTAGCGGAGGCTAGAAGGAGAGAGAT
GGGTGCGAGAGCGTCAGTATTACGCGGGGGAAAATTAGATGCATGGGAGAAAATTAGCTT
AAGGCCAGGGGGAAAGAAAAAATATAGAATGAAACATTTAGTATGGGCAAGCAGGGAGCT
GGAAAGATTCGCAGTTAACCCTGGTCTTTTAGAAACAGCAGAAGGGTGTCAGCAAATATT
GGGACAGTTACAACCAGCTCTCAAGACAGGATCAGAAGAACTTAAGTCATTATATAATCT
AGTAGCAACCCTCTATTGTGTACAACAAAGGATAGATGTAAAAGACACCAAGGAAGCTTT
AGATAAAATAGAGGAAATACAAAATAAAAAGACACAGCAGGCAGCAGCAGCTGACACAGG
AAGCAACAGCAATGTCAGCCAAAATTACCCAATAGTGCAGAATGCACAAGGGCAAATGGT
ACATCAGTCCATGTCACCTAGGACTTTGAATGCATGGGTAAAAGTAATAGAAGAAAAGGC
TTTCAGCCCAGAAGTAATACCCATGTTCACAGCATTATCAGAGGGGGCCACCCCACAAGA
TCTAAATATGATGCTAAACATAGTTGGAGGACATCAGGCAGCTATGCAAATGCTAAAAGA
TGCCATCAATGAGGAAGCTGCAGAATGGGATAGGGTACATCCAGTACATGCAGGGCCTAA
TCCACCAGGCCAAATGAGAGAACCAAGGGGAAGTGACATAGCAGGAACTACTAGTACCCT
TCAAGAACAAATAGGGTGGATGACAAGCAACCCACCCATCCCAGTGGGAGAAATCTATAA
AAGATGGATAGTCCTGGGATTAAATAAAATAGTAAGAATGTATAGCCCTGTTAGCATTTT
GGACATAAAACAAGGGCCAAAAGAACCCTTCAGGGACTATGTAGATAGGTTCTTTAAAAC
TCTTAGAGCTGAGCAAGCTACACAGGATGTGAAAAATTGGATGACAGAAACTTTGCTGGT
CCAAAATGCAAATCCAGACTGTAAGACCATCTTAAGAGGATTAGGACCAGGGGCTACATT
AGAAGAGATGATGACAGCATGTCAGGGAGTGGGAGGACCTGGCCATAAAGCAAGAATTTT
AGCTGAAGCAATGAGTCAGGTACAAAATACAAACATACTAATGCAGAGAGGCAATTTTAA
GGGCCAGAAAAGAATTAAGTGTTTCAACTGTGGCAAAGAGGGACACCTAGCCAGAAATTG
CAGAGCCCCTAGAAAAAAGGGCTGTTGGAAATGTGGAAGGGAAGGACACCAAATGAAAGA
CTGCACTGAGAGACAGGCTAATTTTTTAGGGAAAATTTGGCCTTTCAACAACAAAGGGAG
GCCAGGGAACTTTCCTCAGAGCAGAACAGAACCATCAGCCCCACCAGCAGAGAGCTGCTG
GTCGAAGGAGGAGATAACCTCCCCTCCGAAGCAGGAGCAGAAGGACAGGGAACAACCCCC
TCCTTTAGTTTCCCTCAAATCACTCTTTGGCAACGACCAATGGTCACAGTAAAAATAGGG
GGACAGATAAAGGAAGCTCTGTTAGACACAGGAGCAGATGATACAGTATTAGAAGAAATA
AATTTGCCAGGGAAATGGAAACCAAAAATGATAGGGGGAATTGGAGGTTTTATCAAAGTA
AGACAGTATGATCAGATACTTATAGAAATTTGTGGACAAAAGGCTATAGGTACAGTATTA
GTAGGACCTACACCTGTCAACATAATTGGACGGAACATGTTGACTCAAATTGGCTGTACT
TTAAATTTTCCAATTAGTCCTATTGAAACTGTACCAGTAAAATTAAAGCCAGGAATGGAT
GGTCCAAAAGTTAAACAATGGCCATTGACAGAAGAAAAAATAAAAGCATTAACAGAAATT
TGTGCAGAAATGGAAAAGGAAGGAAAAATTTCAAGAATTGGGCCTGAAAATCCATATAAT
ACTCCAGTGTTTGCTATAAAGAAAAAGGACAGCACTAAATGGAGGAAATTAGTAGATTTC
AGAGAGCTCAATAAAAGAACTCAGGATTTCTGGGAAGTTCAATTAGGAATACCACATCCA
GCAGGTTTAAAAAAGAAAAAATCAGTAACAGTATTGGATGTGGGAGATGCATATTTCTCA
GTCCCTTTAGATAAAGACTTCAGAAAGTATACTGCATTCACTATACCTAGTGTTAATAAT
GAGATGCCAGGGATTAGATATGTGTACAATGTGCTACCACAGGGATGGAAAGGATCACCA
GCAATATTCCAGTGTAGCATGACAAAGATCTTAGATCCCTTTAGAACAAAAAATCCAGAA
ATAGTTATATACCAATACATGGATGATTTGTATGTAGGGTCTGACTTAGAAATAGGGCAA
CACAGAGCAAAAGTAGAGGAACTAAGAGAACATCTATTGAAATGGGGATTTACCACACCA
GATAAAAAACATCAGAAAGAACCCCCATTTCTTTGGATGGGGTATGAACTCCATCCTGAC
AAATGGACAGTGCAGCCTATACAACTGCCAGACAAGGAAAGCTGGACTGTCAATGATATC
CAGAAATTAGTAGGAAAACTAAACTGGGCAAGTCAGATTTATGCAGGGATTAAAGTAAAG
CAACTGTGTAAACTCATCAGAGGAGTTAAAGCACTAACAGAGGTAGTAACAATGACTGAG
GAGGCAGAATTAGAATTGGCAGAGAACAGGGAGATTCTAAAAGAGCCTGTGCATGGGGTA
TATTATGACCCATCAAAAGACTTAGTAGCAGAGATACAGAAACAAGGGCAAGACCAATGG
ACATATCAAATTTATCAAGAGCCATTTAAAAATCTGAAAACAGGAAAATATGCAAAAAAG
AGATCTGCTCACACCAATGATGTAAGACAATTAGTAGATGTAGTGCAAAAGGTGACCACA
GAAAGCATAGTAATATGGGGAAAGACCCCCAAGTTTAGATTGCCCATACAAAAAGAAACA
TGGGATGCATGGTGGTCAGAGTATTGGCAGGCTACCTGGATTCCTGAATGGGAGTTTGTC
AATACCCCTCCTCTAGTGAAATTATGGTACCAGTTAGAAAAAGACCCCATAATAGGAGCA
GAGACTTTCTATGTAGATGGGGCAGCTAATAGGGAGACTAAACTAGGAAAAGCAGGATAT
GTAACTGACAGAGGAAGGCAAAAGGTTGTATCCCTAAATGAAACCACAAATCAAAAGACT
GAGTTACATGCAATATATCTAGCCTTGCAGGATTCAGGACCAGAAGTAAATGTAGTAACA
GACTCACAATATGCATTAGGAATCATTCAGGCACAACCAGACCAAAGTGAATCAGAGCTA
GTCAATCAAATAATAGAGAAGTTAATAGAAAAAGAAAGAGTCTACCTATCATGGGTACCA
GCACACAAAGGAATTGGAGGAAATGAACAAGTAGACAAATTAGTCAGTAATGGAATCAGG
AAAGTACTATTTTTAGATGGCATAGATAAAGCCCAAGAAGAGCATGAAAGATATCACAGC
AATTGGAGAGCAATGGCTAGTGATTTTAATCTGCCACCTATAGTAGCAAAAGAAATAGTG
GCCAGCTGTGATAAATGTCAGCTAAAAGGGGAAGCCATGCATGGACAAGTAGACTGTAGT
CCAGGAATATGGCAATTAGATTGTACACATCTAGAAGGGAAAATTATTCTGGTAGCAGTC
CATGTAGCCAGTGGCTATATAGAAGCAGAAGTGATTCCAGCAGAAACAGGACAGGAAACA
GCATACTTTATATTAAAGTTAGCAGGAAGATGGCCAGTAAAAGTAATACACACAGACAAT
GGCCCCAATTTCACCAGTGCTGCGGTAAAGGCAGCATGTTGGTGGGCTGATATCACACAA
GAATTTGGAATTCCCTACAATCCCCAAAGCCAAGGAGTAGTGGAATCTATGAATAAAGAA
TTAAAGAAAATCATAGGGCAGGTCAGGGATCAAGCTGAACACCTTAAGACAGCAGTACAG
ATGGCAGTATTCATTCACAATTTTAAAAGAAAAGGGGGGATTGGGGGGTACAGTGCAGGG
GAAAGAATAATAGACATAATAGCATCAGAAATACAAACTAAAGAACTACAAAAACAAATT
ACAAAAATTCAAAATTTTCGGGTTTATTACAGGGACAGCAGAGACCCCATTTGGAAAGGA
CCAGCAAAGCTACTCTGGAAAGGTGAAGGGGCAGTAGTAATTCAGGATAATAGTGATATA
AAAGTAGTGCCCAGAAGAAAAGCAAAGATCATTAGGAATTATGGAAAACAGATGGCAGGT
GATGATTGTGTGGCAGGTAGACAGGATGAGGATTAATACATGGAAAAGTTTAGTAAAATA
CCATATGCATATTTCAAAGAAAGCTAAAAATTGGTTTTATAGACATCACTATGACAGCAA
TCATCCAAAAGTAAGCTCAGAAGTACACATCCCACTAGGAGCTGCTGAATTAGTAGTGAC
AACATATTGGGGTCTGCATACAGGGGAAAGAGAATGGCATTTGGGTCAGGGGGTCTCCAT
AGAGTGGAGGCTGAGAAGGTACAGAACACAAGTAGACCCTGACCTGGCAGACCAACTAAT
TCATATACATTACTTTGATTGTTTTTCAGAATCTGCCATAAGGAAAGCCATATTAGGACA
TAGAGTTAGCCCTAGGTGTGAATATCAAGCAGGACATAATAAGGTAGGATCTTTACAATA
TCTGGCACTGCCAGCACTAATAAGAACAAAAAAGACAAAGCCACCTTTGCCTAGTGTCAA
GAAACTAGTAGAGGATAGATGGAGCAAGCCCCAGAGGACCAAGGGCCACAGAGAGAACCA
AACAACCAATGGACACTAGAACTTTTGGAAGAGCTTAAAAATGAAGCTGTTAGACATTTT
CCTAGGCCCTGGCTTCTTGGCCTAGGACAACATATCTATGAAACCTATGGGGATACTTGG
GAAGGAGTTGAAGCTATAATAAGAATCTTGCAACAACTACTGTTTATTCATTTCAGAATT
GGGTGTCGTCATAGCAGAATAGGCATTATTCCAGGGAGGAGAGAAGTCAGGGATGGAGCC
GGTAGATCCTAACTTAGAGCCTTGGAAACATCCGGGAAGTCAGCCTGCAACTGATTGTAC
CAAATGTTACTGTAAAAAGTGTTGCTACCATTGTCCAGTCTGCTTTTTGAACAAAGGCTT
AGGCATCTCCTATGGCAGGAAGAAGCGGAGACAGCGACGAGCAGCTTCTGGCGGCAGTAA
AAATAATCAAGATCCTGTACCACAGCAGTGAGTATAAATAAGCTTGGTAATGCAAACTTT
GGTAATAGCAAGCATAGTAGGATTAATAGTAGCATTCTTAGCAGCCATAATTGTGTGGAG
CATAGTATTTATAGAATATAGGAAAATAAGAAAACAAAAGAGAATAGATAAGTTAATTGA
TAGGATAAGAGATAGAGCAGAAGACAGTGGCAATGAAAGTGAAGGGGACACAGACGAACT
GGCAAAACTTGTGGAGATGGGGCCTCCTCATGACCTTTGGAACTTTAATGATTTGTAGTG
CTACAGACAACTATTGGGTCACAGTCTATTATGGGGTACCTGTGTGGAGAGATGCAGAGA
CCACCCTATTCTGTGCATCAGATGCTAAGGCATACTCTACTGAAAAACATAATGTCTGGG
CTACCCATGCCTGTGTACCCACGGACCCCAACCCACAAGAAATACATTTGAGAAATGTAA
CAGAAAATTTTAACATGTGGAAAAATAACATGGTAGAGCAAATGCATGAAGATATAATCA
GTCTGTGGGATGAAAGCCTAAAACCATGTGTAAAGTTAACCCCTCTTTGCGTCACGTTAA
ATTGCACTGATATCAAAGAAAGTGAGCTCAAACACATAACCAATAAGGGCAACGATTCCA
ACAGCAACAGCACCAGGAAGGAAATGCTAGAACAAATGAAAAACTGCTCTTACAATGCGA
CCACAGAACTGAGAGATAAACACAAGAAAATGTATTCATTTTTTTATAGACTTGATATAG
CACAAATTGATAGAAAAATTAATAAAAGCTATGGGTATTATAGCCTAATAAATTGTAATA
CTTCAACCCTTACACAGGCTTGTCCAAAGGTAACCTTTGAGCCCATTCCCATACATTATT
GTGCCCCAGCTGGTTTTGCGATTCTAAAGTGTAGGGATAAAAATTTCACTGGAATAGGAA
CATGTAAAAATGTCAGTTCAGTACAATGCACACATGGGATTAAGCCAGTAGTATCAACTC
AATTACTGCTGAATGGCAGCTTAGCAGAAGGAGATATAATGATTAGATCTGAGAATATCA
CAGACAATGCCAAAGACATAATAGTACAATTGAAGGAGCCTGTAAATATTACTTGTATCA
GACCTAGCAACAATACAAGGGAAAGTGTACGTATAGGACCAGGACAAACTTTCTTTGCAA
CAGGTGATATAATAGGAGACATAAGGAAAGCACATTGTCTGATTAATGAAACACAATGGA
ATAAAACCTTAGAAAGGGTAGCTGAAAAACTAAGAAAACACTTTAACAAGACAACAATAG
AATTTAAACCATCCTCAGGAGGGGATTTAGAAATTGCAACACATAGTTTTAATTGTGCAG
GAGAATTTTTCTATTGCAATACATCAGACCTGTTTAATAGCATTTGGAATAGCACTAGGG
AAAATACAAATAACACAAATGCAAATTACACAGATTACATTATCCCATGCAGAATAAAGC
AAATTGTGAGAATGTGGCAGAGAGTAGGACAAGCAATGTATGCTCCTCCCATCCCAGGAG
TAATAAGCTGTACATCCAATATTACAGGACTAATAATAACAAGAGATGGTGGGAGTAATA
ACACTGGGAGTGAAACCTTCAGACCTACAGGAGGAAATATGAAAAATAATTGGAGAAGTG
AATTATATAAGTATAAAGTAGTAGAAATTGAACCACTAGGAGTAGCACCCACCAGGGCAA
GGAGAAGAGTGGTGCAGAGAGAAAAAAGAGCAGTTGGAATGGGAGCTTTGTTCCTTGGGT
TCCTAGGAGCAGCAGGAAGCACTATGGGCGCAGCGTCAATAACGCTGACGGTACAGGCCA
GACAATTACTGTCTGGTATAGTGCAGCAGCAGAGCAATCTGCTGAAGGCTATAGAGGCTC
AACAGCATATGTTGAGACTCACAGTCTGGGGCATAAAACAGCTCCAGGCGAGAGTCCTGG
CTGTGGAAAGGTACCTAAAGGATCAACAGATCCTAGGAATTTGGGGCTGCTCTGGAAAAC
TCATCTGCACCACTAATGTGCCCTGGAACTCTAGTTGGAGTAATAAGTCTCAAAGTGAAA
TATGGGACAATATGACCTGGCTGGAATGGGATAGAGAAATTAATAATTACACACAGGTAA
TATATAGACTACTAGAAGAATCGCAGAACCAGCAGGAAAAGAATGAACAAGACCTATTGG
CATTGGACAGTTGGGCAAGTCTGTGGAATTGGTTTAGCATATCAAGCTGGCTATGGTATA
TAAAAATATTCATAATGATAGTAGGAGGCTTGATAGGTTTAAGAATAATTTTTGCTGTGC
TTTCTTTAGTAAATAGAGTCAGGCAGGGATACTCACCTTTGTCATTCCAGACCCTTATCC
CAAACCCGAGGGGACCCGACAGGCCCGAAGAAACAGAAGAAGGAGGTGGAGAGCAAGACA
AAACCAGATCCGTTCGATTAGTGAGCGGGTTATTTGCACTTGCCTGGGACGACCTGAGGA
ACCTGTGCCTCTTCAGCTACCACCTCTTGAGAAACTTCATCTTGATTGCAGCGAGGACTG
TGGAGACTCTGGGACGCAGGGTGTGGCAGAGCCTCAAATATCTGTGGGGTCTTGTGCAAT
ACTGGGGTCAGGAACTAAGGAATAGTGCTATTAGCTTGTTTGATACCACAGCAGTAGCAG
TAGCTGAGGGAACAGATAGGATTATAGAAGCTTTGCAAAGGGTTGGTAGAGCTTTCCTTC
ACGTACCTAGAAGAATCAGACAGGGCTTAGAAAGGGCTTTGCTATAACATGGGTGGCAAG
TGGTCAAAATGTAAAGTACCAGGATGGCCTGAGATTAGGGAAAGACTAAGACGAGCCTCC
CCAACAGAAGCAGCAGAAGGGGTGGGAGCAGCTTCTCAAGACCTAGCTAGACATGGGGCA
ATTACAAGCAGCAACACTGCCTCTAATAATCCTGATTGTGCCTGGCTGGAAGCACATGAA
GATGAGGAAGTAGGGTTTCCAGTCAAACCCCAGGTACCTTTAAGACCAATGACTTATAAG
GGAGCGTTCGATCTCAGCTTCTTTTTAAAAGAAAAGGGGGGACTGGAAGGGTTAATTTAC
TCCAAGAGAAGACAAGAAATCCTTGATCTGTGGGTCTATCACACACAAGGCTTCTTCCCA
GATTGGCAAAACTACACACCAGGACCAGGGGTCAGACTTCCATTGACCTTTGGATGGTGC
TTCAAGTTAGTGCCAATAGATCCAAAGGAAGTAGAAGAGGCCACTGAAGGAGAGAACAAC
TGCTTGCTGCACCCTATATGCCAACATGGAATAGAGGACTCAGATGGAGAAGTACTGGTG
TGGAGATTTGACAGCAGCCTGGCACGGAGGCACTTAGCCAAAGAGAAACATCCGGAGTTC
TACAAAGACTGCTGACACAGAAGTTCTAGCAAGGGACTTTCCGCTGGGGACTTTCCAGAA
GGCGTAACGGTGGGCGGGACTGGGAGTGGCTAACCCTCAGATGCTGCATATAAGCAGCCG
CTTTTCGCTTGTACTGGGTCTCTCTTGGTAGACCAGATCGAGCCTGGGAGCTCTCTGGCT
AGCGAGGGAACCCACTGCTTGAAGCCTCAATAAAGCTTGCCTTGAGTGCTGAAAGTAGTG
TGTGCCCGTCTGTTGTGTGACTCTGGTAACTAGAGATCCCTCAGACCACTCTAGACGAAG
TAAAAATCTCTAGCAgtggcgcccgaacagggactttaaagtgaaagtaataggg
>12_BF.AR.1999.ARMA159.AF385936
TGGAAGGGTTAATTTATTCCAAGAAAAGACAAGAGATCCTTGATCTGTGGATCTACCACA
CACAAGGTTACTTCCCTGATTGGCAGAACTACACACCAGGGCCAGGGGTCAGATTGCCAC
TGACCTTTGGGTGGTGCTTCAAGCTAGTACCAGTTGACCCAGTGGAGGTAGAAAAGGCCA
ATGAAGGAGAGAACAACTGCTTGCTACACCCCATGAGCCAACATGGAATGGAAGATGAAG
ACAGAGAAGTACTGATATGGAAGTTTGACAGCCGCCTGGCGCTAAGACACTTAGCCAGAG
AGAAACATCCAGAGTGGTATAAAGACTGAGACTGCTGACACAGAGACTGCTGACACAGAA
GAATCTAAAGGGACTTTCCGCTGGGGACTTTCCAGAGGGCGGGCCAGAGGGCGTGACTGG
GGAGTGGCTCACCCTCAGATGCTGCATATAAGCAGCCGCTTTTCGCCTGTACTGGGTCTC
TCTAGTTGGACCAGATTAGAGCCTGGGAGCTCTCTGGCTAGCTAGGGAACCCACTGCTTA
AGCCTCAATAAAGCTTGCCTTGAGTGCTTCAAGTAGTGTGTGCCCATTTGTTGTGTGACT
CTGGTAACTAGAGATCCCTCAGACCATTCTAGTCAGTGTGGAAAATCTCTAGCAGTGGCG
CCCGAACAGGGACTTGAAAGCGAAAGTAGAACCAGAGGAGATCTCTCGACGCAGGACTCG
GCTTGCTGAAGCGCGCACGGCAAGAGGCGAGAGGCGGCGACTGGTGAGTACGCCAAAAAT
TTTGACTAGCGGAGGCTAGAAGGAGAGAGATGGGTGCGAGAGCGTCAGTATTAAGCGGGG
GAGAATTAGATAGATGGGAAAAAATTCGGTTGAGGCCAGGGGGAAAGAAAAAATATAGAT
TAAAACATATAGTATGGGCAAGCAGGGAGCTAGAACGATTCGCAGTTAATCCTGGCCTAT
TAGAAACATCAGAAGGCTGTCGAAAAATTATAGGACAGCTACAACCATCCCTTCAGACAG
GATCAGAAGAGCTTAGATCATTATTTAATACAGTAGCAGTCCTCTATTGTGTACATCAAA
AGATAGAGGTAAAGGACACCAAGGAAGCTTTAGAGAAGCTAGAGGAAGAACAAAACAAAA
GTCAGCAAAAAACACAGCAAGCGGCAGCTGACAAAGGGGTCAGTCAGAATTACCCTATAG
TACAGAATCTTCAGGGACAAATGGTACACCAGCCTTTATCACCTAGAACTTTAAATGCCT
GGGTAAAGGTGGTAGAAGAGAAGGCTTTTAGCCCAGAAGTAATACCCATGTTTTCAGCAT
TATCAGAAGGGGCCACTCCACAAGATTTAAACACCATGTTAAATACAGTAGGAGGACATC
AAGCAGCTATGCAAATGTTAAAAGACACCATCAATGAGGAAGCTGCAGACTGGGACAGAT
TACATCCAGTGCATGCAGGACCTATCCCACCAGGCCAGATGAGGGAACCTAGGGGAAGTG
ATATAGCTGGAACTACTAGTACCCTTCAGGAACAAATACAATGGATGACAAGCAACCCAC
CTGTCCCAGTGGGAGAAATCTATAAAAGATGGATCATCCTAGGATTAAATAAAATAGTAA
GAATGTATAGCCCTACCAGCATTTTGGACATAAGACAAGGGCCAAAAGAACCCTTTAGAG
ACTATGTAGACAGGTTCTTTAAAACCCTAAGAGCTGAGCAAGCTACACAGGAAGTAAAGA
ATTGGATGACAGACACCTTGTTGGTCCAAAATGCGAACCCAGATTGTAAAACCATTTTAA
AAGCATTGGGATCAGGGGCTACACTAGAAGAAATGATGACAGCATGTCAGGGAGTGGGAG
GACCTGGCCATAAGGCAAGAGTTTTGGCTGAAGCAATGAGCCAAGCAACAAGTACAGCTG
TACTGATGCAGAAAAGTAGCTTTAATGGCCAAAGAAGAATTGTTAAATGTTTCAATTGTG
GCAAAACAGGACACATAGCCAAAAATTGCAAGGCTCCTAGAAAAAAGGGCTGTTGGAAAT
GTGGAAAAGAAGGACACCAAATGAAAGACTGCCCTGAAAGACAGGCTAATTTTTTAGGGA
AAATTTGGCCTTCCAACAAGGGGAGGCCCGGAAATTTCCTTCAGAACAGGCCAGAGCCAA
CAGCCCCGCCAGCAGAGAGCTTTGGGTTCGGAGAGGAGATAACCTCCTCTCCGAAGCGGG
AGCAGAAAGACGAGGGACAGTACCCTCCCTTAGCTTCCCTCAAATCACTCTTTGGCAACG
ACCCCTAGTCATAATAAAAGTAGGGGGACAGCTAAAGGAAGCTCTATTAGATACAGGAGC
AGATGATACAGTATTAGAAGACATAAATTTGCCAGGAAAATGGAAACCAAAAATGATAGG
GGGAATTGGAGGTTTTATCAAAGTAAAACAGTATGATAACGTACTCATAGAAATTTGTGG
ACACAAGGCTATAGGTACAGTGTTAATAGGACCTACACCGGTCAACATAATTGGAAGAAA
TCTGTTGACTCAGCTTGGTTGCACTTTAAATTTTCCCATTAGTCCTATTGAAACTGTACC
AGTAAAATTAAAGCCAGGAATGGATGGCCCAAAAGTTAAACAATGGCCATTGACAGAAGA
AAAAATAAAAGCATTAACAGAAATATGTACAGAAATGGAAAAAGAAGGAAAAATTTCAAA
AATTGGGCCTGAAAATCCATACAATACTCCAGTATTTGCCATAAAGAAAAAAGACAGTAC
TAAATGGAGGAAATTAGTAGATTTCAGAGAACTTAATAAAAGAACTCAAGATTTTTGGGA
GGTGCAATTAGGAATACCGCATCCTGCAGGGTTAAAAAAGAAAAAATCAGTAACAGTACT
AGATGTGGGGGATGCATACTTTTCAGTCCCCTTAGATGAGGCTTTCAGGAAGTACACTGC
ATTCACCATACCTTGTGTCAACAATGAGACACCAGGAACTAGGTACCAGTACAATGTGCT
TCCACAGGGGTGGAAAGGATCACCAGCAATATTCCAAAGCAGCATGACAAAGATCCTAGA
GCCTTTTAGAAAACAAAATCCGGACATAGTTATCTATCAATACATGGATGATTTGTATGT
AGGATCTGATTTAGAAATAGGGCAGCATAGAACGAAAATAGAGGAACTAAGACAACATCT
GTTAAGGTGGGGATTTACCACACCAGACAAAAAACATCAGAAAGAACCTCCATTCCTTTG
GATGGGTTATGAACTCCATCCTGATAAATGGACGGTACAGCCTATAGTGCTGCCAGAAAA
AGACAGCTGGACTGTCAACGACATACAGAAGTTAGTGGGAAAATTAAATTGGGCAAGTCA
GATTTACCCAGGGATTAAAGTGAAGCAATTATGTAGACTCCTTAGGGGAACCAAGGCACT
AACAGAAGTAATACCACTAACAAAAGAAGCAGAGCTAGAACTGGCAGAAAACAGGGAAAT
TCTAAAAGAACCAGTACATGGAGTGTATTATGACCCATCAAAAGACTTAATAGCAGAAGT
ACAGAAGCAGGGGCAAGGTCAATGGACATATCAAATCTTTCAAGAGCCATTTAAAAATCT
GAAAACAGGAAAATATGCAAGAATGAGGGGGGCCCACACTAATGATGTAAAACAATTAAC
AGAAGCAGTGCAAAAAATAGCCACAGAGAGCATAGTAATATGGGGAAAGACTCCTAAGTT
TAAACTACCCATACTAAAAGAGACATGGGATACATGGTGGACAGAGTATTGGCAAGCCAC
CTGGATTCCTGAATGGGAATTTGTCAATACCCCCCCTCTAGTAAAACTATGGTATCAGTT
AGAAACAGAGCCCATAGCAGAAGCAGAAACCTTCTATGTAGATGGGGCATCTAATAAAGA
GACCAAAAAAGGAAAAGCAGGATATGTTACTGACAAAGGAAGACAAAAAGTTGTCTCCCT
AACTGAAACCACAAATCAGAAGGCTGAGTTACATGCAATTTACTTAGCTTTACAGGATTC
AGGATCAGAAGTAAACATAGTAACAGACTCACAGTATGCATTAGGAATTATTCAAGCACA
ACCAGATAAGAGTGAGTCAGAGTTAGTCAGTCAAATAATAGAGCAATTAATAAAAAAGGA
AAAGGTCTACCTGTCATGGGTACCAGCACACAAGGGGATTGGAGGAAATGAACAAGTAGA
TAAATTAGTCAGTGCTGGGGTCAGAAAAATACTGTTTTTAGATGGGATAGATAAGGCACA
GGAGGAACATGAAAAATATCACAACAATTGGAGAGCAATGGCTAGTGATTTTAATCTGCC
ACCTGTAGTAGCAAAAGAAATAGTAGCTAGCTGTGATAAGTGTCAGCTAAAAGGGGAAGC
CATGCATGGACAAGTAGATTGTAGTCCAGGGATATGGCAATTAGACTGTACACATTTAGA
AGGAAAAACTATCCTGGTAGCAGTCCATGTAGCCAGTGGGTACCTAGAAGCAGAAGTTAT
CCCAGCAGAAACAGGACAAGAAACAGCCTACTTCATACTAAAGTTAGCAGGAAGATGGCC
AGTAAAAACAATACATACAGACAATGGCCCCAATTTCATCAGTGCCATGGTTAAGGCAGC
CTGTTGGTGGGCAGGTATCCAACAGGAATTTGGAATTCCCTACAACCCCCAAAGTCAGGG
AGTAGTAGAATCTATGAATAAAGAGCTAAAAAAGATCATAAGCCAGGTAAGAGATCAAGC
TGAACATCTTAAGACAGCAGTGCAAATGGCAGTATTCATCCACAATTTTAAAAGAAAAGG
GGGGATTGGGGGATACAGTGCAGGGGAAAGAATAATAGACATAATATCAACAGACATACA
AACTAGAGAATTACAAAAACAAATTATAAAAATTCAAAATTTCCGGGTTTATTACAGGGA
CAGCAGAGACCCAGTTTGGAAAGGACCAGCAAAGCTACTCTGGAAAGGTGAAGGGGCAGT
AGTCATACAAGACGATAGTGAAATAAAGGTAGTACCCAGAAGAAAAGCAAAGATCATTAG
GGACTATGGAAAACAGATGGCAGGTGATGATTGTGTGGCAGGTAGACAGGATGAGGATTA
ACACATGGAAAAGTTTAGTAAAGTACCATATGCATGTTTCAAAGAAAGCCAAAAGATGGT
TTTATAGACATCACTTTGAAAGCAGGCATCCAAGAGTAAGTTCAGAAGTACACATCCCAC
TAGAGAAAGCTGAATTAGTAATAACAACATACTGGGGGCTGCAGCCAGGAGAAAGAGATT
GGCATCTGGGTCAGGGAGTCTCCATAGAATGGAGGCAGGGGAGGTATAGGACACAAATAG
ACCCTGGCCTGGCAGACCGACTGATCCATATATATTATTTTGATTGTTTTTCAGAATCTG
CCATAAGAAAAGCCATATTAGGACATAAAATTAGCCCTAGGTGTAACTATCAAGCAGGAC
ATAACAAGGTAGGATCTCTACAATATTTGGCACTAACAGCTTTAATAGCTCCAAAGAAAA
CAAAGCCGCCTTTGCCTAGTGTCAAGAAGCTAGTGGAAGACAGATGGAACAACCCCCAGA
AGACCAGGGGCCACAGAGGGAGCCATACAATGAATGGACACTAGAGCTTTTAGAGGAGCT
TAAGAATGAAGCTGTTAGACATTTCCCTAGGCCATGGCTCCATGGCTTAGGACAGCATAT
CTATAACACCTATGGGGATACTTGGGAGGGAGTTGAGGCTATAATAAGGATATTGCAACA
ACTACTGTTTATCCATTTCAGAATTGGGTGCCAGCATAGCAGAATAGGCATTATGCGACA
GAGAAGAGTACGAAATGGAGCTAGTAGATCCTAACTTAGAGCCCTGGAACCACCCAGGAA
GCAAGCCTTCAACTCCTTGTACCAAATGTTATTGTAAACGGTGTTGCTTTCATTGTTACT
GGTGCTTCGTAACAAAAGGCTTAGGCATCTCCTATGGCAGGAAGAAGCGGAGACAGCGAC
GAAGAGCTCCTCAAGGCAGCCAGACTAATCAAGCTTCTCTATCAAAGCAGTAAGTAGTGC
ATGTAATGCAATCTTTAGTAACATTAGCAATAGTAGCATTAGTAGTAGCAGCAATATTAG
CAATAGTTGCGTGGTCCATAGTATTAATAGAATATAGGAAAATATTAAGACAAAGGAAAA
TAGACAGGTTAATTGATAGAATAAGAGAAAGAGCAGAAGACAGTGGCAATGAGAGTGAGG
GGGATGCAGAGGAATTGGCAGCATTTGGGGAACTGGGGCTTCTTATTCCTGGGAATATTG
ATAATCTGTAATGCTACAGAAAATTTGTGGGTCACAGTCTATTATGGGGTACCTGTGTGG
AAAGAAGCAACCACTACTCTATTCTGTGCATCAGATGCTAAATCATATGAAAGGGAGGTA
CATAATGTCTGGGCTACCCATGCCTGTGTACCCACAGATCCAAATCCACAAGAAGTAGTT
CTGGAAAATGTAACAGAAAATTTTGATATGTGGAAAAATAACATGGTAGAACAAATGCAT
ACAGATATAATCAGTTTATGGGATCAAAGCCTAAAGCCATGTGTGAAGTTAACCCCACTC
TGTGTTACTTTAAATTGTAGTAATGCTAATGCCACTGCCAATAATGCCACTGCCAATGGC
ACTCAAAACAACACCCTGGAGGAAGAGCCAGGGGCAATACAAAACTGTTCTTTCAATATG
ACCACAGAAATAAGAGATAAACAGCTGAAAGTACATGCACTTTTTTATAGACTTGATATA
GTGCCAATCGGTAATGGCAGTGAAACATACAGGCTAATAAATTGTAATACCTCAACCATT
ACATAGGCTTGTCCAAAGGTATCTTGGGATCCAATTCCCATACATTATTGTACTCCAGCT
GGTTATGCGCTTCTAAAGTGTAATGATAAAAAGTTCAATGGGACGGGGCCATGCCAGAAT
GTCAGCACAGTACAATGTACACATGGGATTAAACCAGTGGTATCAACTCAATTGTTGTTA
AATGGCAGCCTAGCAGAAGAAGATATAATAATTAGATCTCAAAACATCTCAGATAATACA
AAAACCATAATAGTTCATCTTAATGAATCTGTACAGATTAACTGTACAAGACCCAACAAT
AATACAAGAAAAAGTATACAGTTAGGACCAGGACGGGCATTTTATGCAACAGGAGACATA
ATAGGGGACATTAGAAAGGCACATTGTAATGTTAGTGGAGCACAATGGAGTAAAACGGTA
GAACAGGTAAAGGCAAAGTTAAGATCTCAATTCAATAAAACAATAAAATTTAACTCATCC
TCAGGAGGGGACCCAGAAATTACAATGCATAGTTTCAATTGTAGAGGAGAATTTTTCTAC
TGCAATACATCAGGACTGTTTAATGATACAATATCCAATGATACTATTATTCTCCCATGT
AAAATAAAACAAATTGTAAACCTGTGGCAGGAAGTGGGACGAGCAATGTATGCCGCTCCC
ATTGAAGGAAACATTACCTGTAACTCAAATATTACAGGTCTACTATTGACAAGAGATGGT
GGTCTTAATGAGACTAATCAGACTGAAACCTTCAGACCTGGGGGAGGAAATATGAAAGAC
AATTGGAGAAGTGAATTATATAAATATAAAGTGGTAGAAATTGAACCACTAGGAGTAGCA
CCCACCAGGGCAAAAAGACAAGTGGTGACGAGAGAAAAAAGAGCAGTGGGAATAGGAGCT
TTGTTCCTTGGGTTCTTGGGAGCAGCAGGAAGCACTATGGGCGCGGCGTCAGTGACGCTG
ACGGTACAGGCCAGACAATTATTGTCTGGAATAGTGCAACAGCAAAACAACTTGCTGCAG
GCTATTGAAGCGCAACAGCATCTGTTGCAGCTCACAGTCTGGGGCATTAAACAGCTCCAG
GCAAGAGTCCTGGCTGTGGAAAGATACCTAAAGGATCAACAGCTCCTAGGGCTTTGGGGC
TGCTCTGGAAAACTCATCTGCGCCACTAATGTGCCCTGGAACTCTAGTTGGAGTAATAAA
TCTCAGGAGGAAATTTGGAATAACATGACCTGGATGCAGTGGGAAAAAGAGATTAGCAAT
TACTCACATGCAATATACAGGTTAATTGAAGATTCGCAGAACCAGCAGGAAAAGAATGAA
CAAGAATTATTGGCATTGGACAAATGGGCAAGTCTGTGGAATTGGTTTGACATATCAAAA
TGGCTGTGGTATATAAGAATATTCATAATGATAGTAGGAGGCTTGATAGGCTTAAGAATA
GTTTTTGCTGTGCTTTCTATAGTAAATAGAGTTAGGAAGGGATACTCACCTTTGTCATTA
CAGACCCATATCCCAAGCCCGAGGGAACCCGACAGGCCCGAAGGAATCGAAGAAGGAGGT
GGAGAGCAAGGCAAAGTCAGATCCGTGCGATTAGTGAACGGATTATTGACACTTATCTGG
GACGACCTGAGGAGCCTGTGCCTTTTCAGCTACCACCGCTTGAGAGACTTACTCTTGGTT
GTAACGAGGATTGTGGAACTTCTGGGACGCAGGGGGTGGGAAGCCCTCAAATATTGGTGG
AATCTCCTACAGTATTGGAGTCGGGAACTAAAGAATAGTGCTATTAGCTTGCTTAATACC
ACAGCAATAGTAGTAGCTGGGGGGACAGATAGAATTTTAGAAGCTTTGCAAAGAATTGGT
AGAGCTGTTCTCAACGCACCTAGAAGAGTAAGACAGGGATTGGAAAGGGCTTTGCTATAA
AATGGGTGGCAAGTGGTCAAAAAGCAGTATAGTTGGATGGCCTGAGATAAGGGAAAGATT
GAGACGAGCCCCTCCAGCAGCAGAAGGGGTGGGAGCAGTGTCTCAAGACTTAGAAAACCG
GGGGGCAATTACAAGCAGCAATACTAGAGCCAATAATCCTGCCTTGGCCTGGCTGGAAGC
GCAAGAGGAAGAGGAAGTAGGCTTTCCAGTCAGGCCTCAGGTACCTTTAAGACCAATGAC
TTTTAAGGGAGCTTTCGATCTTAGCCACTTTTTAAAAGAAAAGGGGGGACTGGAAGGGTT
AATTTATTCCAAGAAAAGACAAGAGATCCTTGATCTGTGGATCTACCACACACAAGGTTA
CTTCCCTGATTGGCAGAACTACACACCAGGGCCAGGGGTCAGATTGCCACTGACCTTTGG
GTGGTGCTTCAAGCTAGTACCAGTTGACCCAGTGGAGGTAGAAAAGGCCAATGAAGGAGA
GAACAACTGCTTGCTACACCCCATGAGCCAACATGGAATGGAAGATGAAGACAGAGAAGT
ACTGATATGGAAGTTTGACAGCCGCCTGGCGCTAAGACACTTAGCCAGAGAGAAACATCC
AGAGTGGTATAAAGACTGAGACTGCTGACACAGAGACTGCTGACACAGAAGAATCTAAAG
GGACTTTCCGCTGGGGACTTTCCAGAGGGCGGGCCAGAGGGCGTGACTGGGGAGTGGCTC
ACCCTCAGATGCTGCATATAAGCAGCCGCTTTTCGCCTGTACTGGGTCTCTCTAGTTGGA
CCAGATTAGAGCCTGGGAGCTCTCTGGCTAGCTAGGGAACCCACTGCTTAAGCCTCAATA
AAGCTTGCCTTGAGTGCTTCAAGTAGTGTGTGCCCATTTGTTGTGTGACTCTGGTAACTA
GAGATCCCTCAGACCATTCTAGTCAGTGTGGAAAATCTCTAGCA
>12_BF.UY.1999.URTR23.AF385934
TGGAAGGGCTAGTTTATTCAGAGAAAAGAAAAGAGATCCTTGATCTATGGGTCTACCACA
CACAAGGTTTCTTCCCTGATTGGCATAACTACACACCAGGGCCAGGGGTCAGATATCCAC
TGACCTTGGGGTGGTGCTTCAAGCTAGTACCAGTTGACCCAGAGGAGGTAGAAAAGGCCA
ACGAAGGAGAGAACAACTGCTTGTTGCACCCCATGAGCCAACATGGAATAGAGGATGGAG
ACAAAGAAGTACTGGTATGGAGGTTTGACAGCCGCCTGGCACTGAGGCACATAGCCAGAG
AGAGACATCCGGAGTACTACCAAGACTGAGACTGCTACACAGAGAGTGCTGACTGCTGAC
ACAGAGAGTGCTGACACAGAAGAATCTAAAGGGACTTTCCGCTGGGGACTTTCCAGAGGG
CGGGCCAGAGGGCGTGACTGGGGAGTGGCTCACCCTCAGATGCTGCATATAAGCAGCCGC
TTTTCGCCTGTACTGGGTCTCTCTAGTTGGACCAGATTTGAGCCTGGGAGCTCTCTGGCT
AGCTAGGGAACCCACTGCTTAAGCCTCAATAAAGCTTGCCTTGAGTGCTTCAAGTAGTGT
GTGCCCGTCTGTTGTGTGACTCTGGTAACTAGAGATCCCTCAGACTATTTTAGTCAGTGT
GAAAAATCTCTAGCAGTGGCGCCCGAACAGGGACTAGAAAGCGAAAGTAGAACCAGAGAA
GATCTCTCGACGCAGGACTCGGCTTGCTGAAGCGCACGGCAAGAGGCGAGGGGCGGCGAC
TGGTGAGTACGCCAACAAATTTTTGACTAGCGGAGGCTAGAAGGAGAGAGATGGGTGCGA
GAGCGTCAGTATTAAGCGGGGGAAAATTAGATAGATGGGAAAAAATTCGGTTAAGGCCAG
GGGGAAAGAAAAAATATAGATTAAAACATATAGTATGGGCAAGCAGGGAGCTAGAACGAT
TCGCAGTTAATCCTGGCCTATTAGAAACAGCAGAAGGCTGTCGAAAAATAATAGGACAGC
TACAACCATCCCTTCAGACAGGATCAGAAGAGCTTAGATCATTATATAATACAATAGCAG
TCCTCTATTATGTACATAAAGGGGTAGAGGTAAAGGACACCAAGGAAGCTTTAGATAAGC
TAGAGGAAGAACAAAACAAAAGTCAGCAAAAGACACAGCAAGCGGCAGCTGACAAAGGGG
TCAGTCAAAATTACCCTATAGTACAGAATCTTCAGGGACAAATGGTACACCAGCCTATAT
CACCTAGAACTTTAAATGCATGGGTAAAGGTGGTGGAAGAGAAGGCTTTTAGCCCAGAAG
TAATACCCATGTTTTCAGCACTAGCAGAAGGGGCCACTCCACAAGATTTAAACACCATGC
TAAATACTGTGGGAGGACATCAAGCAGCCATGCAAATGTTAAAAGACACCATCAATGAGG
AAGCTGCAGAATGGGACAGATTACATCCAGTACATGCAGGGCCTATCCCACCAGGCCAGA
TGAGGGAACCTAGGGGAAGTGATATAGCTGGAACTACTAGTACCCCTCAGGAACAAATAC
AATGGATGACAAGCAACCCACCTGTCCCAGTGGGAGAAATCTATAAAAGATGGATCATCC
TAGGATTAAATAAAATAGTAAGAATGTATAGCCCTGTCAGTATTTTGGACATAAGACAAG
GGCCAAAAGAACCCTTTAGAGACTATGTGGACAGGTTCTTTAAAACCCTAAGAGCTGAGC
AAGCTACACAGGAAGTAAAAGGTTGGATGACAGACACCTTGTTGGTCCAAAATGCGAACC
CAGATTGTAAAACCATTTTAAAAGCATTGGGACCAGGGGCTTCACTAGAAGAAATGATGA
CAGCATGTCAGGGAGTGGGAGGACCTGGCCATAAGGCAAGAGTTTTGGCTGAGGCAATGA
GCCAAGTAACAAATCCAACTGTAATGATGCAGAAAAGTAACTTTAAGGGCCAAAGAAGAA
TTATTAAATGTTTCAATTGTGGCAGAGAAGGACACATAGCCAAAAATTGCAGGGCCCCTA
GAAAAAAGGGCTGTTGGAAATGTGGAAAAGAAGGACACCAAATGAAAGACTGCACTGAAA
GACAGGCTAATTTTTTAGGGAGAATTTGGCCTTCCAACAAAGGGAGGCCTGGAAATTTTC
TTCAGAACAGACCAGAGCCAACAGCCCCGCCAGCAGAGAGCTTCGGGTTCGGAGAGGAGA
TAACCCCCTCTCCGAAGCGGGAGCAGAAAGACGAGGGACTGTATCCTCCCTTAGCTTCCC
TCAGATCACTCTTTGGCAACGACCAGTAGTTACAATAAAAGTAGGGGGACAGCTAAAGGA
AGCTCTATTAGATACAGGAGCAGATGATACAGTATTAGAAGACATAAATTTGCCAGGAAA
ATGGAAACCAAAAATGATAGGGGGAATTGGAGGTTTTATCAAAGTAAAACAGTATGATAA
CATACTCATAGAAATTTGTGGACACAAGGCTATAGGTACAGTATTAGTAGGACCTACACC
TGTCAACATAATTGGAAGAAATCTGTTGACTCAGATTGGTTGCACTTTAAATTTTCCCAT
TAGCCCTATTGAAACTGTACCAGTAAAATTAAAGCCAGGAATGGATGGCCCAAAAGTTAA
ACAATGGCCATTGACAGAAGAAAAAATAAAAGCATTAACAGAAATATGCATGGAAATGGA
AAAAGAAGGAAAAATTTCAAAAATTGGGCCTGAAAATCCATACAATACTCCAGTATTTGC
CATAAAGAAAAAAGACAGTACTAAATGGAGAAAATTAGTAGATTTCAGAGAACTTAATAA
AAGAACTCAAGATTTTTGGGAGGTTCAATTAGGAATACCACATCCTGCAGGGTTAAAAAA
GAAAAAATCAGTAACAGTACTGGATGTGGGGGATGCATATTTTTCAGTCCCCTTAGACAA
GGAGTTCAGGAAGTACACTGCATTCACCATACCTAGTGTCAACAATGAGACACCAGGAAT
TAGGTACCAGTACAATGTGCTTCCACAGGGATGGAAAGGATCACCAGCAATATTCCAAAG
CAGCATGACAAAAATCTTAGAGCCTTTTAGGAAACAAAATCCAGACATAGTTATCTATCA
ATACATGGATGATTTGTATGTAGGATCTGACTTAGAAATAGGAAAGCATAGAACAAAAAT
AGAGGAACTAAGACAACATCTGTTGAGGTGGGGACTCACCACACCAGACAAAAAACATCA
GAAAGAACCTCCATTCCTTTGGATGGGGTATGAACTCCATCCTGATAAATGGACAGTACA
GCCTATAGTGCTGCCAGACAAAGACAGCTGGACTGTCAATGACATACAGAAGGTAGTGGG
AAAATTGAATTGGGCAAGTCAGATTTACCCAGGGGTTAAAGTAAAGCAATTATGTAAACT
CCTTAGGGGAGCCAAGGCACTAACAGAAGTCATACCACTAACAAAAGAAGCAGAGCTAGA
ACTGGCAGAAAACAGGGAAATTCTAAAAGAGCCAGTACATGGAGTGTATTATGACCCATC
AAAAGACTTAATAGCAGAAATACAGAAACAGGGGCAAGGCCAATGGACATATCAAATTTA
TCAAGAGCCATTTAAAAATCTGAAAACAGGAAAATATGCAAGAATGAGGGGTGCCCACAC
TAATGATGTAAAACAATTAACAGAGGCAGTGCAAAAAATAACCACAGAAAGCATAGTAAT
TTGGGGAAAGACTCCTAAGTTTAGACTACCCATACTAAAAGAGACATGGGACACATGGTG
GACAGAGTATTGGCAGGCTACCTGGATTCCTGAATGGGAGTTTGTTAATACCCCCCCTCT
AGTAAAACTATGGTATCAGTTAGAAACAGAGCCCATAGCAGGAGCAGAAACCTTCTATGT
AGATGGGGCATCTAATAGAGAGACCAAAATAGGAAAAGCAGGATATGTTACTGACAGAGG
AAGACAAAAAGCTGTTCCCCTAACTGAGACCACAAATCAGAAAGCTGAGTTACAAGCAAT
TCAGTTAGCTTTACAGGACTCAGGATCAGAAGTGAACATAGTAACAGACTCACAGTATGC
ATTAGGAATCATTCAAGCACAACCAGATAAGAGTGAATCAGAGTTAGTTAATCAAATAAT
AGAGCAATTAATAAAAAAGGAAAAGGTCTACCTGTCATGGGTACCAGCACACAAAGGGAT
TGGAGGAAATGAACAAGTAGATAAATTAGTCAGTGCTGGAATCAGAAAAATACTGTTTTT
AGATGGGATAGATAAGGCACAGGAGGAACATGAAAAATATCACAACAATTGGAGAGCAAT
GGCTAGTGATTTTAATCTGCCACCTGTAGTAGCAAAAGAAATAGTAGCTAGCTGTGATAA
GTGTCAGGTAAAAGGGGAAGCCATGCATGGACAAGTAGATTGTAGTCCAGGGATATGGCA
ATTAGATTGTACACATTTAGAAGGAAAAATTATCCTGGTAGCAGTCCATGTAGCTAGTGG
GTACCTAGAAGCAGAAGTTATCCCAGCAGAAACAGGACAGGAAACAGCCTACTTCCTACT
AAAGTTAGCAGGAAGATGGCCAGTAAAAACAATACATACAGATAATGGCACCAATTTCAG
CAGTGCCGCGGTTAAGGCAGCCTGTTGGTGGGCAGGTATCCAGCAGGAGTTTGGAATTCC
CTACAACCCCCAAAGTCAAGGAGTAGTAGAATCTATGAATAAAGAGCTAAAGAAAATCAT
AAAACAGGTGAGAGATCAAGCTGAACATCTTAAGACAGCAGTACAAATGGCAGTATTCAT
CCACAATTTTAAAAGAAAAGGGGGGATTGGGGGATACAGTGCAGGGGAAAGAATAATAGA
CATAATATCAACAGACATACAAACTAAAGAATTACAAAAACAAATTATAAAAATTCAAAA
TTTCCGGGTTTATTACAGGGACAGCAGAGACCCAGTTTGGAAAGGACCAGCAAAGCTACT
CTGGAAAGGTGAAGGGGCAGTAGTCATACAAGACAATAGTGAAATAAAGGTAGTACCAAG
AAGAAAAGCAAAGATCATTAGGGATTATGGAAAACAGATGGCAGGTGATGATTGTGTGGC
AGGTAGACAGGATGAGGATTAATACATGGAAAAGTTTAGTAAAGTACCATATGCATATTT
CAAAGAAAGCCAGAAGATGGGTTTATAGACATCACTTTGAAAGTAGGCATCCAAGAGTAA
GTTCAGAAGTACACATCCCACTACAGGACGCTAAATTAGTAATAACAACATACTGGGGGC
TGCATACAGGAGAAAGAGATTGGCACCTAGGTCAAGGAGTCTCCATAGAATGGAGGCAGG
GGAGGTATAGGACACAAATAGACCCTGGCCTGGCAGACCAACTGATCCATATATATTATT
TTGATTGTTTTACAGAATCTGCCATAAGGAATGCCATATTAGGACATAAAATTAGCCCTA
GGTGTAATTATCAAGCAGGACATAACAAGGTAGGATCTCTACAATATTTGGCACTAACAG
CATTAATAACTCCAAAGAAGACAAAGCCGCCTTTGCCTAGTGTCACGAAACTAGTAGAAG
ACAGATGGAACAAGCCCCAGGAGACCAGGGGCCACAGAGAGAACCATACAATGAATGGAC
ACTAGAGCTTTTAGAGGAGCTTAAGAATGAAGCTGTTAGACATTTTCCTAGGCCATGGCT
CCATAGCTTAGGACAACATATCTATAACACCTATGGGGACACTTGGGAGGGAGTTGAAGC
TATAATAAGGATATTGCAACAACTACTGTTTATCCATTTCAGAATTGGGTGCCATCATAG
CAGAATAGGCATTATTCGACAGAGAAGAGTAAGAAATGGAGCTAGTAGATCCTAACCTAG
ATCCCTGGAACCATCCAGGAAGCCAGCCTACAACCCCTTGTACCAGATGCTATTGTAAAC
GGTGTTGCTTTCATTGTTACCGGTGCTTCGTAACAAAAGGCTTAGGCATCTCCTATGGCA
GGAAGAAGCGGAAACAGCGACGAAGACCTCCTCAAGGCAGTCAGAATAATCAAGTTTCTC
TATCAAAGCAGTAAGTAGTACATGTAATGCAACCTTTTGAAATATTAGCAATAGTAGCAT
TAGTAGTAGCAATAATAATAGCAATAGTTGTGTGGTCCATAGTACTCATAGAATATCTGA
AAATAAGAAGACAGAGAAAAATAGACAGGATAATTGCTAGAATAAGAGAAAGAGCAGAAG
ACAGTGGCAATGAGAGTGAGGGGGATGCAGAGGAATTGGCAGCACTTGGGGAAATGGGGC
CTCTTGTTCTTGGGGATGTTAATAATCTGTAATGCAGACAATTTGTGGGTCACAGTCTAT
TATGGGGTACCTGTGTGGAAAGAAGCAACCACTACTCTATTCTGTGCATCAGATGCTAAA
TCATATGAAAAAGAGGTACATAATGTCTGGGCTACACATGCCTGTGTACCCACAGATCCC
AATCCACAAGAAGTAGAACTGAAAAATGTAACAGAAAATTTTAATATGTGGAAAAATAAC
ATGGTAGAACAAATGCATGCAGATATAATCAGTTTATGGGATCAGAGCCTAAAGCCATGT
GTGAAGTTAACCCCACTCTGTGTTACTTTAAATTGTAGTAATGCCAATGTCAGTGCCACC
AATGGCACTCAAAATACCAATGATAGCCTGCAGGAAGAGTTAGGGGAAATACAAAATTGT
ACTTTCAATATGACTACAGAAGTAAGAGATAAGCAGAAGAAAGTACAGGCACTTTTTTAT
AAACTTGATATAGTACAAATCAGCAATAACAGTAGTGACAATGGAATATACAGGCTAATA
AATTGTAATACCTCAACCATTACACAGGCTTGTCCAAAGGTATCTTGGGATCCAATTCCC
ATACATTATTGTGCTCCAGCTGGTTATGCGATTCTAAAGTGTAATGAGAAAAAGTTCAAT
GGGACGGGGCCATGCAAGAATGTCAGCACAGTACAATGTACACATGGAATTAAACCAGTG
GTATCAACTCAATTGTTGTTAAACGGCAGCCTAGCAGAAGAAGATATAGTAATCAGATCT
CAAAATTTCTCAGATAATGCAAAAATCATAATAGTACACCTTAATGACTCTGTACAGATT
AATTGTACAAGGCCCAACAATAATACAAGAAAAGGTATACATATAGGACCAGGACAAGCA
TTTTATGCAACAGGGGACATAATAGGAGACATCAGAAAGGCACATTGTAACGTTAGTGGA
GCAAAATGGAATGAAACATTAGAACGGGTAAAGACAAAATTAAGGTCTTATTTCTCTAAT
ACAACATCAATAACATTTAACTCATCCTCAGGAGGGGACCCAGAAATTACAATGCATAGT
TTCAATTGTAGAGGAGAATTTTTCTACTGCAATACATCAAAACTGTTTACTAGCACAGTA
CCCAATAATGGCACCATTATTCTCCCATGTCGAATCAAACAAATTGTAAACATGTGGCAG
GAAGTGGGGCGAGCAATGTATACCGCTCCCATTGCAGGAAACATTACCTGTAGATCAAAT
ATTACAGGTCTACTATTGACAAGAGATGGTGGTAACAATAATGCTACTAATAAGACTGAG
ACCTTCAGACCTTGGGGAGGAAATATGAAAGACAATTGGAGAAGTGAATTATATAAATAT
AAAGTAGTAGAAATTGAACCACTAGGAATAGCACCCACCAGGGCAAAAAGACAAGTGGTG
AAGAGAGAAAAAAGAGCAGTGGGAATAGGAGCTTTTTTCCTTGGATTCTTGGGAGCAGCA
GGAAGCACTATGGGCGCGGCGTCAATAACGCTGACGGTACAGGCCAGACAATTATTGTCT
GGAATAGTGCAACAGCAGAGCAATTTGCTGAGGGCTATTGAAGCGCAACAGCATATGTTG
CAGCTCACGGTCTGGGGCATTAAACAGCTCCAGGCAAGAGTCCTGGCTGTGGAAAGATAC
CTAAAGGATCAACAGCTCCTAGGGATTTGGGGCTGCTCTGGAAAACTCATCTGCACCACT
AATGTGCCCTGGAACTCTAGTTGGAGTAATAAATCTCAGGATGAGATTTGGAAGAACATG
ACCTGGATGGAGTGGGAAAAGGAGATTTACAATTACTCAAATGAAATATACAGGTTAATT
GAAGAATCGCAGAACCAGCAGGAAAAGAATGAACAAGAGTTATTGGCATTGGACAAATGG
GCAAGTCTGTGGACTTGGTTTGACATATCAAACTGGCTGTGGTATATAAAAATATTCATA
ATGATAGTAGGAGGCTTGATAGGTTTAAGAATAGTTTTTGCTGTACTTTCTATAGTAAAT
AGAGTTAGGAAGGGATACTCACCTGTGTCATTTCAGACCCATATCCCAAGCCCGAGGGAA
CCCGGCAGGCCCGAAGAAATCGAAGAAGAAGGTGGAGAGCAAGGCAAAGACAGATCCGTG
CGATTAGTGAACGGATTCTTATCACTCATCTGGGACGACCTGAGGAGCCTGTGCCTCTTC
AGCTACCACCGCTTGAGAGACTTACTCTTGATTGTAACGAGGATTGTGGAACTTCTGGGA
CGCAGGGGGAGGGAAATCCTCAAATATTGGTGGAATCTCCTACAGTATTGGAGTCAGGAA
CTAAAGAATAGTGCTGTTAGCTTGCTTAATACCACAGCAATAGTAGTAGCTGAGGGGACA
GATAGAGTTATAGAAGCTTTGCAAAGAGTTGGTAGAGCTGTTCTCAACGCACCTAGAAGA
ATAAGACAGGGCTTGGAAAGGGCTTTGCTATAAGATGGGTGGCAAGTGGTCAAAAAGTAG
TATTGGATGGCCTGAAATAAGGGAAAGAATGAGACGAGCCCCTCCAGCAGCAGCCCCTCC
AGCAGCAGAAGGGGTGGGAGCAGTGTCTCAAGACTTAGAAAGACGGGGGGCAATTACAAG
CAGCAATACTAGAGCCAATAATCCTGACTTGGCCTGGCTGGAAGCACAAGAGGAAGAGGA
AGTAGGCTTTCCAGTCAGACCCCAGGTACCTTTAAGACCAATGACTTATAAGGGAGCTGT
AGATCTCAGTCATTTTTTAAAAGAAAAGGGGGGACTGGAAGGGCTAGTTTATTCAGAGAA
AAGAAAAGAGATCCTTGATCTATGGGTCTACCACACACAAGGTTTCTTCCCTGATTGGCA
TAACTACACACCAGGGCCAGGGGTCAGATATCCACTGACCTTGGGGTGGTGCTTCAAGCT
AGTACCAGTTGACCCAGAGGAGGTAGAAAAGGCCAACGAAGGAGAGAACAACTGCTTGTT
GCACCCCATGAGCCAACATGGAATAGAGGATGGAGACAAAGAAGTACTGGTATGGAGGTT
TGACAGCCGCCTGGCACTGAGGCACATAGCCAGAGAGAGACATCCGGAGTACTACCAAGA
CTGAGACTGCTACACAGAGAGTGCTGACTGCTGACACAGAGAGTGCTGACACAGAAGAAT
CTAAAGGGACTTTCCGCTGGGGACTTTCCAGAGGGCGGGCCAGAGGGCGTGACTGGGGAG
TGGCTCACCCTCAGATGCTGCATATAAGCAGCCGCTTTTCGCCTGTACTGGGTCTCTCTA
GTTGGACCAGATTTGAGCCTGGGAGCTCTCTGGCTAGCTAGGGAACCCACTGCTTAAGCC
TCAATAAAGCTTGCCTTGAGTGCTTCAAGTAGTGTGTGCCCGTCTGTTGTGTGACTCTGG
TAACTAGAGATCCCTCAGACTATTTTAGTCAGTGTGAAAAATCTCTAGCA
>12_BF.UY.1999.URTR35.AF385935
TGGATGGGTTAATTCATTCCAAGAAAAGACAAGACATCCTTGATCTGTGGGTCTACCACA
CACAAGGTTACTTCCCTGATTGGCAGAACTACACACCAGGGCCAGGGATCAGATATCCAC
TGACCTTTGGGTGGTGCTTCAAGCTAGTACCAGTTGACCCAGCGGAGGTAGAAAAGGCCA
ATGAAGGAGAGAACAACTGCTTGCTACACCCCATGAGCCAACATGGAATGGAGGATGAGG
AAAGAGAAGTACTGCAGTGGAAGTTTGACAGCAGCCTGGCACGGAGACACATAGCCAGAG
AGAAACATCCTGAGTTCTACAAAGACTGAGACTGCTGACACAGAGAGTGCTGACACAGAA
GAATCTAAAGGGACTTTCCACTGGGGACTTTCCAGAGGGCGGGCCAGAGGGCGTGACTGG
GGAGTGGCTTACCCTCAGATGCTGCATATAAGCAGCCGCGTYTCGCCTGTACTGGGTCTC
TCTAGTTAGACCAGATTTGAGCCTGGGAGCTCTCTGGCTGGCTAGGGAACCCACTGCTTA
AGCCTCAATAAAGCTTGCCTTGAGTGCTTCAAGTAGTGTGTGCCCGTCTGTTGTGTGACT
CTGGTAACTAGAGATCCCTCAGACCATTTTAGTCAGTGTGGAAAATCTCTAGCAGTGGCG
CCCGAACAGGGACCTGAAAGCGAAAGTAAAACCAGAGAAGATCTCTCGACGCAGGACTCG
GCTTGCTGAGGCGCACGGCAAGAGGCGAGGAGCGGCGACTGGTGAGTACGCCGAAAAATT
TTTGACTAGCGGAGGCTAGAAGGAGAGAGATGGGTGCGAGAGCGTCAGTATTAAGCGGGG
GAGAATTAGATAGATGGGAAAAAATTCGGTTAAGGCCAGGGGGAAAGAAAAAATATAAAT
TAAAACATATAGTATGGGCAAGCAGGGAGCTAGAACGATTCGCAGTTGATCCTGGCCTAT
TAGAAACATCAGAAGGCTGTCAAAAAATAATAGCACAGCTACAGCCATCCCTTCAGACAG
GATCAGAAGAGCTTAAATCATTATTTAATACAGTAGCAGTCCTCTATTTTGTACATCAAA
AGGTAGAGGTAAAGGACACCAAGGAAGCTTTAGATAAGCTAGAGGAAGAACAAAACAAAA
GTAAGCAAAAGACACAGCAAGCGGCAGCTGACAAAGGGGTCAGTCAAAATTACCCTATAG
TACAGAATCTTCAGGGACAAATGGTATACCAGTCTTTATCACCTAGAACTTTAAATGCAT
GGGTAAAGGTGGTAGAAGAGAAGGCTTTTAGCCCAGAAGTAATACCCATGTTTTCAGCAT
TATCAGAAGGAGCCACTCCACAAGATTTAAATACCATGTTAAATACAGTGGGGGGACATC
AAGCAGCCATGCAAATGTTAAAAGACACCATCAATGAGGAAGCTGCAGAATGGGACAGAT
TACATCCAGTGCAAGCAGGACCTATCCCACCAGGCCAGATGAGGGAACCTAGGGGAAGTG
ATATAGCTGGAACTACTAGTACCCCTCAGGAACAAATACAATGGATGACAAGCAACCCAC
CTGTCCCAGTGGGAGAAATCTATAAAAGATGGATCATCCTAGGATTAAATAAAATAGTAA
GAATGTATAGCCCTGTCAGCATTTTGGACATAAGGCAAGGGCCAAAAGAACCCTTTAGAG
ACTATGTAGACAGGTTCTTTAAAACCCTAAGAGCTGAGCAAGCTACACAGGAAGTAAAGG
GTTGGATGACAGACACCTTGTTGGTCCAAAATGCGAACCCAGATTGTAAAACCATTTTAA
AAGCATTGGGACCAGGGGCTACACTAGAAGAAATGATGACAGCATGTCAGGGAGTGGGAG
GACCTGGCCATAAGGCAAGAGTTTTGGCTGAGGCAATGAGCCAAGTAACAAATACAACTG
TAATGATGCAGAAAAGTAACTTTAAAGGCCAAAGAAGAATTGTTAAATGTTTCAATTGTG
GCAAAGAGGGACACATAGCCAAAAATTGCAGGGCCCCTAGAAAAAAGGGCTGTTGGAAAT
GTGGAAGAGAAGGACATCAAATGAAAGACTGCACTGAAAGACAGGCTAATTTTTTAGGGA
AAATTTGGCCTTCCAACAAGGGGAGGCCGGGGAACTTCCTTCAGAACAGGCCAGAGCCAA
CAGCCCCGCCAGCAGAGAGTTTTGGGTTCGGGGAGGAGATAACCCCCTCTCAGAAGATAA
CCCCCTCTCAGAAGGAGGAACAGAAAGGCGAGGGACTATACCCTCCCTTAGCTTCCCTCA
AATCACTCTTTGGCAACGACCCCTAGTCACAATAAAAGTAGGGGGACAGCTAAAGGAAGC
TCTATTAGATACAGGAGCAGATGATACAGTATTAGAAGACATAAATTTGCCAGGAAAATG
GAAACCAAAAATGATAGGAGGAATTGGAGGTTTTATCAAAGTAAAACAGTATGATAACAT
ACTTATAGAAATTTGTGGACACAAGGCTATAGGTACAGTGTTAGTAGGACCTACACCTGT
CAACATAATTGGAAGAAATCTGTTGACTCAGCTTGGTTGCACTTTAAATTTTCCCATTAG
TCCTATTGAAACTGTACCAGTAAAATTAAAGCCAGGAATGGATGGCCCAAAAGTTAAGCA
ATGGCCATTGACAGAAGAAAAAATAAAAGCATTAACAGAAATATGTACAGAAATGGAAAA
AGAAGGAAAAATTTCAAAAATAGGGCCTGAAAATCCATATAATACTCCAATATTTGCCAT
AAAGAAAAAAGACAGTACTAAATGGAGGAAATTAGTAGATTTCAGAGAACTTAATAAAAG
AACTCAAGATTTTTGGGAGGTTCAATTAGGAATACCACACCCTGCAGGGTTAAAAAAGAA
AAAATCAGTAACAGTACTGGATGTGGGGGATGCATATTTTTCAGTCCCCTTAGATAAGGA
TTTCAGGAAGTACACTGCATTCACCATACCTAGTGTCAACAATGAGACACCAGGAGTTAG
ATATCAATACAATGTGCTTCCACAGGGATGGAAAGGTTCACCAGCAATATTCCAAAGCAG
CATGACAAAAATCCTAGAGCCTTTTAGAAAACAGAATCCAGACATAGTTATCTATCAATA
CATGGATGATTTGTATGTAGGCTCTGACTTAGAAATAGGGCAGCATAGAACAAAAATAGA
GGAACTGAGACAACATCTGTTGGCGTGGGGATTTACCACACCAGATAAAAAACATCAGAA
AGAACCTCCCTTCCTTTGGATGGGTTATGAACTCCATCCTGATAAATGGACAGTACAGCC
TATAGTGTTGCCAGAAAAAGACAGCTGGACTGTCAATGACATACAGAAGTTAGTGGGAAA
ATTGAATTGGGCAAGCCAGATTTACCCAGGGATTAAAGTAAAGCAATTATGTAAACTCCT
TAGGGGAACCAAGGCACTAACAGAAGTAATACCACTAACAAAAGAAGCAGAGCTAGAACT
GGCAGAAAACAGGGAAATTCTAAAAGAACCAGTACATGGAGTGTATTATGACCCATCAAA
AGACTTAATAGCAGAAATACAGAAGCAGGGGCTAGGCCAATGGACATATCAAATTTACCA
AGAGCCATTTAAAAATCTGAAAACAGGAAAATATGCAAGAATGAGGGGTGCCCACACTAA
TGATGTAAGACAGTTAACAGAGGCAGTGCAAAAAATAACCACAGAAAGCATAGTAATATG
GGGAAAGACTCCTAAGTTTAGACTACCCATACTAAAAGAGACATGGGACACATGGTGGAC
AGAGTATTGGCAGGCTACCTGGATTCCTGAATGGGAGTTTGTCAATACCCCCCCTCTAGT
AAAACTATGGTATCAGTTAGAAACAGAGCCCATAGCAGGAGCAGAAACTTTCTATGTAGA
TGGGGCAGCTAGTAGAGAGACCAAAAAAGGAAAAGCAGGATATGTTACTGACAGAGGAAA
ACAAAAAGCTGTTCCTCTAACTGAGACCACAAATCAGAAGGCTGAGTTACACGCAATTCA
GTTAGCTTTACAGGATTCAGGATCAGAAGTGAACATAGTAACAGACTCACAATATGCAAT
AGGAATCATTCAAGCACAACCAGATAAGAGTGAATCAGAGTTAGTCAATCAAATAATAGA
ACAATTAATAAAAAAGGAGAAGGTCTACCTGTCATGGGTACCAGCACACAAGGGGATTGG
AGGAAATGAACAAGTAGATAAATTAGTCAGTGCTGGAATCAGAAAAATACTGTTTTTAGA
TGGGATAGATAAGGCACAAGAGGACCATGAAAAATATCACAACAATTGGAGAGCAATGGC
TAGTGACTTTAATCTGCCACCTGTAGTAGCAAAAGAAATAGTAGCTAGCTGTGATAAGTG
TCAGCTAAAAGGGGAAGCCATGCATGGACAAGTAGATTGTAGTCCAGGGATATGGCAATT
AGATTGTACACATTTAGAAGGAAAAGTTATCCTGGTAGCAGTCCATGTAGCTAGTGGGTA
CCTAGAAGCAGAAGTTATCCCAGCAGAAACAGGACAGGAAACAGCCTACTTTATACTAAA
GTTAGCAGGAAGATGGCCAGTAAGAACAATACATACAGACAATGGCCCCAATTTCAGCAG
TGCTGCAGTTAAGGCAGCCTGTTGGTGGGCAGGTGTCCAGCAGGAATTTGGAATTCCCTA
CAATCCCCAAAGTCAAGGAGTAGTAGAATCTATGAATAAAGAGCTAAAGAAGATCATACA
CCAAGTGAGAGATCAAGCTGAACATCTTAAGACAGCAGTACAAATGGCAGTATTCATTCA
CAATTTTAAAAGAAAAGGGGGGATTGGGGGATACAGTGCAGGGGAAAGAATAATAGACAT
AATAGCAACAGACATACAAACTAAAGAATTACAAAAACAAATTATAAAAATTCAAAATTT
CCGGGTTTATTACAGGGACAACAGAGACCCAGTTTGGAAAGGACCAGCAAAACTGCTCTG
GAAAGGTGAAGGGGCAGTAGTCATACAAGATAATAGTGAAATAAAGGTAGTACCAAGAAG
AAAAGCAAAGATCATTAGGGATTATGGAAAACAGATGGCAGGTGATGATTGTGTGGCAGG
TAGACAGGATGAGGATTAACACATGGAAAAGTTTAGTAAAGTACCATATGCATGTTTCAA
AGAAAGCCAAAAGATGGTTTTATAGACATCACTTTGAAAGCAGGCATCCAAGAGTAAGTT
CAGAAGTACACATCCCTCTAGAGGACGCTACATTAGTAATAACAACATACTGGGGGCTGC
ATACAGGAGAAAGAGATTGGCATCTGGGTCAGGGAGTCTCCATAGAATGGAGGCAGGGAA
AGTATAGGACACAAATAGACCCTGGCCTGGCAGACCAACTGATCCATATATATTATTTTG
ATTGTTTTACAGAATCTGCCATAAGGAATGCCATATTAGGACATAAAATTAGCCCTAGGT
GTAACTATCAAGCAGGACATAACAAGGTAGGGTCTCTACAATATTTGGCACTAACAGCAT
TAATAGCTCCAAAGAAGACAAAGCCGCCTTTGCCTAGTGTCCAGAAACTAGTAGAAGACA
GATGGAACAAGCCCCGGAAGACCAGGGACCACAGAGGGAGCCATACAATGAATGGACACT
AGAGCTTTTAGAGGAGCTTAAGAATGAGGCTGTTAGACATTTTCCTAGGCCATGGCTCCA
TAGCTTAGGACAATATATCTATAACACCTATGGGGATACTTGGACGGGAGTTGAAGCTAT
AATAAGGATATTGCAACAACTACTGTTTATCCATTTCAGAATTGGGTGCCATCATAGCAG
AATAGGCATTATTCGACAGAGAAGAGTAAGAAATGGAGCCAGTAGATCCTAACTTAGATC
CCTGGAACCATCCAGGAAGTCAACCTACAACTCCTTGTACCAAATGTTATTGTAAAAGGT
GTTGCTTTCATTGTTACCTGTGCTTCATGGCAAAAGGCTTAGGCATCTCCTATGGCAGGA
AGAAGCGGGGACAGCGACGAAGACCTCCTCAGGACAATCAGAATAATCAAGATTCTCTAT
CAAAGCAGTAAGTAGTACATGTAATGAACTCTTTAGTAATATTAGCTATAGTAGCATTAG
TAGTAGTAGCAATAATAGCAATAGTTGTGTGGACCATAGTACTCATAGAATATAGGAAAC
TATTAAAACAAAGAAAAATAGACAGGCTTCTTGATAGAATAAGAGAAAGAGCAGAAGACA
GTGGCAATGAGAGTGAGGGGGATGCAGAGGAATTGGCAGCACTTGGGGAAATGGGGCATC
TTATTCCTGGGAATATTGATAATCTGTAATGCTACAGACAATTTGTGGGTTACAGTCTAT
TATGGGGTACCTGTGTGGAAAGAAGCAACCACTACTCTATTCTGTGCATCAGATGCTAAA
TCATATGACACGGAGGCACATAATGTCTGGGCAACACATGCCTGTGTACCCACAGATCCC
AATCCACAAGAAATAGAACTGGAAAATGTAACAGAAAATTTTGATATGTGGAAAAATAAC
ATGGTGGAACAAATGCATACAGATATAATCAGTTTATGGGATCAAAGCCTAAAGCCATGT
GTGAAGTTAACCCCACTCTGTGTTACTTTAAATTGTACTGATGCCACTGAACACAATGGC
ACACGCACCAATTTCACTCAAAATAGCACCCTGAAGGAAGAGCAAGGGGCAATACAAAAC
TGTAGTTTCAATATGACCACAGAAGTAAGAGATAAGCAGCTGAAAGTACGTGCACTTTTT
TATAGACTTGATATAGTACCAATCAGCAATGGCGGTAATAACAGTGGTAATGACAATGGA
ACATATGGAACATACAGGCTAATAAATTGCAATACCTCAACCATTACACAGGCTTGTCCA
AAGGTATCTTGGGATCCAATTCCCATACATTATTGTGCTCCAGCTGGTTATGCGATTCTA
AAGTGTAAAGATAAAAAGTTCAATGGGACGGGGCTATGCCAAAATGTCAGCACAGTACAA
TGTACACATGGAATTAAACCAGTGGTATCAACTCAATTGTTGTTAAATGGCAGCCTAGCA
GAAGAAGATATAGTAATCAGATCTCAAAATATCTCAGATAATGTGAAAACAATAATAGTA
CACCTTAATGAATCTGTACAGATTAATTGTATAAGACCTAACAATAATACAAGAAAAAGT
ATACAGCTGGGACCAGGACGAGCATTTTATGCAACAGGAGACATAATAGGAGACATCAGA
CAGGCACATTGTAACGTTGATGGAAAACAATGGCATAAAAAGTTAGAAGAGGTGAGGAAA
GAGTTAAAGTCTCATTTCTCTGATGCAGAAATAAAATTTAACTCATCCTCAGGAGGGGAC
CTAGAAATTGCAATGCATAGTTTCAATTGTAGAGGAGAATTTTTCTACTGCAATACATCA
GGACTGTTTAATGACACACAAACCAATGACACTATTATCCTCCCATGTCGAATAAAACAA
ATTATAAACATGTGGCAGGAAGTGGGACGAGCAATGTATGCCGCTCCCATTGCAGGAAAC
ATTGCCTGTAACTCAAGTATTACAGGTCTGCTATTGACAAGAGATGGTGGTCATCCTGAT
AATCATGACTGGGAATCGGACTGAGACCTTCAGACCTGGGGGAGGAAATATGAAAGACAA
TTGGAGGAGTGAATTATATAAATATAAAGTAGTAGAAATTGAACCACTAGGAGTAGCACC
CACCAGGGCAAAAAGACAAGTGGTGAAGAGAGAAAAAAGAGCAGTGGGAATAGGAGCTAT
GTTCATTGGGTTCTTGGGAGCAGCAGGAAGCACTATGGGCGCAGCGTCAATAACGCTGAC
GGTACAGGCCAGACAATTATTGTCTGGAATAGTGCAACAGCAAAGCAATTTGCTGAGAGC
TATTGAAGCGCAACAGCATTTGTTGCAGCTCACAGTCTGGGGCATTAAACAGCTCCAGGC
AAGAGTCCTGGCTGTGGAAAAGTACCTAAAGGATCAACAGCTCCTAGGGCTTTGGGGCTG
CTCTGGAAAACTCATCTGCACCACTAATGTGCCCTGGAACTCTAGTTGGAGTAATAAATC
TCTGGGGGATATTTGGGACAACATGACTTGGATGCAGTGGGAAAAGGAGATTGGCAATTA
TTCACAGGAAATATACAGGTTAATTGAAGAGTCGCAGACCCAGCAGGAAAAGAATGAGCA
AGAATTATTGGCATTGGACAAATGGGCAAGTCTGTGGAATTGGTTTGACATATCAAACTG
GCTGTGGTATATAAGAATATTCATAATGATAGTAGGAGGCTTGATAGGCTTAAGAATAGT
TTTTGCTGTGCTTTCTATAGTAAATAGAGTTAGGAAGGGGTACTCACCTGTGTCATTGCA
GACCCATATCCCAAGCCCGAGGGGACCCGGCAGGCTCGAAGAAACCGAAGAAGGAGGTGG
AGAGCAAGACAAAGACAGATCCGTGCGATTAGTGAACGGATTCTTATCACTCATCTGGGA
CGACTTGAGGAGCCTGTGCCTCTTCAGCTACCACCGCTTGAGAGACTTACTCTTGATTGT
AACGAGGATTGTGGAACTTCTGGGACGCAGGGGGAGGGAAGTCCTCAAATATTGGGGGAA
TCTCCTCCAGTATTGGAGTCAGGAAATAAAGAGTAGTGCTATTAGCTTGCTTAATACCAC
AGCAATAGTAGTAGCTGAGGGAACAGATAGAATTATAGAAGCTTTGCAAAGAGCTGGTAG
AGCTATTCTCAACATACCTAGAAGAATAAGACAGGGTTTGGAAAGGGCTTTGCTATAAAA
TGGGTGGCAAGTGGTCAAAAAGTAGTATAGTAGGATGGCCTGAGATAAGGGAAAGAATGA
GACGAGCCCCTCCAGCAGCAGAAGGGGTGGGAGCAGTATCTCAAGACTTAGAAAACCGGG
GGGCAATTACAAGCAGCAATACTAGAGCCAATAATCCTGACTTGGCCTGGCTGGAAGCAC
AAGAGGAAGAGGAAGTAGGCTTTCCAGTCAGACCTCAGGTACCTTTAAGACCAATGACTT
ATAAGGGAGCTATAGATCTCAGCTTCTTTTTAAAAGAAAAGGGGGGACTGGATGGGTTAA
TTCATTCCAAGAAAAGACAAGACATCCTTGATCTGTGGGTCTACCACACACAAGGTTACT
TCCCTGATTGGCAGAACTACACACCAGGGCCAGGGATCAGATATCCACTGACCTTTGGGT
GGTGCTTCAAGCTAGTACCAGTTGACCCAGCGGAGGTAGAAAAGGCCAATGAAGGAGAGA
ACAACTGCTTGCTACACCCCATGAGCCAACATGGAATGGAGGATGAGGAAAGAGAAGTAC
TGCAGTGGAAGTTTGACAGCAGCCTGGCACGGAGACACATAGCCAGAGAGAAACATCCTG
AGTTCTACAAAGACTGAGACTGCTGACACAGAGAGTGCTGACACAGAAGAATCTAAAGGG
ACTTTCCACTGGGGACTTTCCAGAGGGCGGGCCAGAGGGCGTGACTGGGGAGTGGCTTAC
CCTCAGATGCTGCATATAAGCAGCCGCGTCTCGCCTGTACTGGGTCTCTCTAGTTAGACC
AGATTTGAGCCTGGGAGCTCTCTGGCTGGCTAGGGAACCCACTGCTTAAGCCTCAATAAA
GCTTGCCTTGAGTGCTTCAAGTAGTGTGTGCCCGTCTGTTGTGTGACTCTGGTAACTAGA
GATCCCTCAGACCATTTTAGTCAGTGTGGAAAATCTCTAGCA
>27_cpx.FR.2004.04CD_FR_KZS.AM851091
TGGATGGGCTAATTTGGTCCAAGAAAAGACAAGAAATCCTTGATTTGTGGGTCTATAACA
CACAAGGTTACTTCCCTGACTGGCAAAACTACACACCAGGACCAGGGGAGAGATTTCCCC
TGACCTTAGGATGGTGCTTCAAGCTAGTACCAGTAGACCCCAAGGAGGTAGAAGAGGCCA
ATGAAGGAGAAAACAACAGCCTGCTACATCCTATGAGCCTGCATGGAATGGAGGACGAAG
AAAGAGAAGTGTTAATGTGGAAGTTTGACAGTCGCCTAGCACTAAGACATGTAGCCCGAG
AGAAACATCCGGAGTTCTACAAAGACTGCTGACACAGAAGTTGCTGACAAAAGGACTTTC
CGCCCGGGACTTTCCAAGGGAGGCGCGGCCTGGGCGGGGTTGGGGAGTGGCGAACCCTCA
GATGCTGCATAAAAGCAGCCGCTTCTCGCCTGTACTGGGTCTCTCTGGTTAGACCAGATC
TGAGCCTGGGAGCTCTCTGGCTAGCTAGGGAACCCACTGCTTAAGCCTCAATAAAGCTTG
CCTTGAGTGCTTCAAGTAGTGTGTGCCCGTCTGTTGTGTGACTCTGGTAACTAGAGATCC
CTCAGACCATTTTAGTCAGTGTGGAAAATCTCTAGCAGTGGCGCCCGAACAGGGACTTGA
AAGCGAAAGTAACCAGAGAAGTTCTCTCGACGCAGGACTCGGCTTGCTGAAGTGCACACG
GCAAGAGGCGAGGAGCGGCGGCTGGTGAGTACGCCAAAATTCTTTTGACTAGCGGAGGCT
AGAAGGAGAGAGATGGGTGCGAGAGCGTCAGTATTAAGCGGGGGAAAATTAGATGCATGG
GAAAAAATTCGGTTAAGGCCAGGGGGAAGGAAAAAATATAGGATGAAACATCTAGTATGG
GCAAGCAGGGAGCTGGAAAGATTCGCAATTAACCCTGGCCTCTTAGAAGCAGCAGATGGC
TGTTTAGACATACTGAGACAGCTACAGCCAGCTCTCCAGACAGGATCAGAAGAACTTAAA
TCATTGTTTAATCTAGTAGCAACCCTCTATTGCGTACATCAAAGAATAGATGTAAAAGAC
ACCAAAGAAGCTCTAGAGGAAGTGGAAAAAGTACAAAAGAACAGGCAGCAAAAAACACAG
CAGGAAGAGGGAAGCAGCAGCCAAGCCAGCCAAAATTATCCTATAGTGCATAATGCACAA
GGACAAATGGTACACCAGGCCTTATCACCTAGAACTTTGAATGCCTGGGTAAAAGTAATA
GAAGAAAAAGCCTTTAGTCCAGAAGTAATACCCATGTTTTCAGCACTATCAGAGGGAGCC
ACCCCACAAGATTTAAACACCATGCTAAACACAGTGGGGGGGCATCAAGCAGCTATGCAA
ATGCTAAAGGATACTATTAATGAGGAAGCTGCAGAGTGGGACAGGCTGCATCCACAACAG
GCAGGGCCTATTGCACCAGGCCAGATGAGAGAACCAAGGGGAAGTGATATAGCAGGAACT
ACCAGTACCCTACAGGAACAAATAGCGTGGATGACCAATAACCCACCCATCCCAGTGGGG
GAAATTTATAAAAGATGGATAATCCTAGGATTAAATAAAATAGTAAGAATGTATAGCCCT
GTCAGTATTTTGGACATAAGACAAGGGCCAAAAGAACCCTTTAGAGATTATGTGGATAGG
TTCTTTAAAACTTTAAGGGCTGAACAAGCTACACAAGAGGTAAAAAATTGGATGACAAGC
ACCTTGTTGGTCCAAAATGCAAATCCAGATTGTAAGACCATCTTAAGAGCATTAGGACCA
GGAGCTACACTAGAAGAAATGATGACAGCATGTCAGGGAGTGGGGGGACCTAGTCATAAA
GCAAGAGTGTTAGCTGAGGCAATGAGCCAGGCATCAGGTGCAGTAACAGCCATAATGATG
CAGAAAGGCAATTTCAAGGGCCAGAAAAGAATTATTAAGTGTTTCAACTGTGGCAAGGAA
GGACATCTAGCCAGAAATTGCAGGGCCCCTAGGAAAAAGGGCTGTTGGAAATGTGGAAGA
GAGGGACATCAAATGAAAGACTGTACAGAGAGACAGGCTAATTTTTTAGGGAAAATTTGG
TCTCCCAACAAAGGGAGGCCAGGGAATTTTCTCCAGAACAGGCCAGAGCCAACAGCCCCA
CCAGCAGAGAGCCTCGGGATCATGGAGGAGATGACCTCCTATCCGAAACAGGAGCTGAAG
GACAAGGAACCTCCTTTAGTTTCCCTCAAATCACTCTTTGGCAACGACCCCTTGTCACAG
TAAAGATAGAGGGACAGCTAAGGGAAGCTCTATTAGATACAGGAGCAGATGATACAGTAT
TAGAAGAAATAAATTTGCAAGGAAAATGGAAGCCAAAAATGATAGGGGGAATTGGAGGTT
TTATCAAAGTAAGGCAATATGAGGAAGTAACTGTAGACATTTGTGGAAAAAAGGCCATAG
GTACAGTGTTAGTAGGACCTACACCTGTCAATATAATTGGAAGGAATTTATTGACTCAGA
TTGGTTGCACTTTAAATTTTCCAATTAGTCCTATTGAAACTGTACCAGTAAAATTAAAGC
CAGGAATGGATGGCCCAAAGGTTAAGCAATGGCCATTGACAGAAGAAAAAATAAAAGCAT
TAGTAGAAATTTGTACAGAAATGGAAAAGGAAGGAAAAATTTCAAGAATTGGGCCTGAAA
ATCCATATAACACACCAGTGTTTGCCATAAGGAAAAAAGACAGTACTAAATGGAGAAAAT
TAGTTGATTTTAGGGAACTCAATAAAAGAACTCAAGACTTCTGGGAAGTTCAATTAGGAA
TACCACATCCAGCAGGGTTAAAAAAGAAAAAATCAATAACAGTACTAGATGTGGGGGATG
CATATTTTTCAGTCCCTCTAGATAAAGACTTCAGGAAGTATACTGCATTTACTATACCTA
GTATAAACAATGAGACACCAGGGATTAGATATCAGTACAATGTGCTACCACAGGGATGGA
AAGGATCACCAGCAATATTCCAGTGTAGCATGACAAAAATCTTAGAACCATTTAGAACAC
AAAACCCAGAAATAGTTATCTATCAGTACATGGATGACTTGTATGTAGGATCTGACTTAG
AGATAGGGCAGCATAGAGCAAAAATAGAGGAGTTAAGAGCCCATTTGTTGAAGTGGGGAT
TTACTACGCCAGACAAAAAACATCAGAAAGAACCCCCATTTCTTTGGATGGGATATGAGC
TCCATCCTGACAAATGGACAGTACAACCTATACAGCTGCCAGAAAAGGAAAGCTGGACTG
TCAATGATATACAAAAGTTAGTAGGAAAACTAAATTGGGCAAGTCAGATTTATCCAGGGA
TCAAAGTAAAGCAACTATGTAGACTCCTTAGGGGGGCCAAGGCACTAACAGACATAGTAT
CATTGACTGAAGAAGCAGAATTGGAATTGGCAGAAAACAGGGAAATTCTAAGAGAACCAG
TACATGGGGTATATTATGATCCATCAAAAGACTTAATAGCAGAAGTACAGAAACAAGGGC
AAGACCAGTGGACATATCAAATATATCAAGAGCCATTCAAAAACCTGAAAACAGGAAAAT
ATGCAAAGAGGAGGTGTGCCCACACTAATGATATAAAGCAATTAGCAGAAGTGATGCAGA
AAATAGCCACAGAAAGCATAGTGATATGGGGAAAGACTCCTAGATTTAGACTACCCATAC
AAAAGGAAACATGGGAAACATGGTGGACAGATTATTGGCAGGCCACCTGGATTCCTGAAT
GGGAGTTTGTCAATACCCCTCCTCTAGTAAAGTTATGGTATCAGTTAGAACAGGAGCCCA
TAGTAGGAGCAGAAACCTTCTATGTAGACGGGGCAGCTAATAGGGAAACTAAAATAGGAA
AAGCAGGGTATGTCACTGACAAAGGAAGACAGAAGGTGGTTACCCTAACTGAAACAACAA
ATCAAAAGACTGAATTACAAGCAATTCAGCTAGCTTTACAGGATTCAGGATCAGAAGTAA
ACATAGTAACAGACTCACAGTATGCATTAGGAATCATTCAAGCACGGCCAGATAAAAGTG
AATCAGAGTTAGTCAATCAAATAATAGAGCAATTAATAAAGAAGGAAAAGGTCTACCTGT
CATGGGTACCAGCACACAAAGGAATTGGAGGAAATGAACAAGTAGATAAGTTAGTTAGTA
GTGGAATCAGGAAAGTATTATTTTTAGATGGCATAGATAAAGCCCAAGAAGAGCATGAAA
GATATCACAGCAATTGGAGAGCAATGGCCAGTGATTTTAATCTGCCACCTATAGTAGCAA
AAGAAATAGTGGCCAGCTGTGATAAATGTCAGTTAAAAGGGGAAGCCATGCATGGACAAG
TGGATTGTAGTCCAGGGATATGGCAATTAGATTGTACACATTTAGAAGGAAAAATTATCC
TGGTGGCGGTCCATGTAGCCAGTGGCTATATAGAAGCAGAAGTTATCCCAGCAGAAACAG
GGCAGGAAACAGCATACTTCCTATTAAAATTAGCAGGAAGATGGCCAGTAAAAGTAATAC
ACACAGACAATGGCAGCAATTTCACCAGTGCTGCAATGAAGGCAGCATGTTGGTGGGCAG
GTGTTAAACAAGAATTTGGAATTCCCTACAATCCCCAAAGTCAAGGGGTAGTAGAATCTA
TGAATAAAGAATTAAAGAAAATCATAGGGCAGGTTAGAGATCAAGCTGAACACCTTAAGA
CAGCAGTACAGATGGCAGTATTCATTCACAATTTTAAAAGAAAAGGGGGGATTGGGGGGT
ACAGTGCGGGGGAAAGAATAATAGACATAATAGCATCAGATATACAAACTAGAGAATTAC
AAAAACAAATTACAAAAATCCAAAATTTTCGGGTTTATTACAGAGACAGCAGAGACCCAG
TTTGGAAAGGACCAGCTAAACTGCTCTGGAAAGGTGAAGGGGCAGTAGTAATACAAGACA
ATAGTGAAATAAAGGTAGTACCAAGAAGAAAGGCAAAGATCCTTAAACATTATGGAAAAC
AGATGGCAGGGGATGATTGTGTGGCAGGTAGACAGGATGAGGATTAATGCATGGAAAAGT
TTAGTAAAATACCATATGCATAAGTCAAAGAAAGCTAAAGGATGGCATTATAGACATCAC
TATGACAGCCATCATCCAAAAATAAGCTCAGAAGTACACATCCCACTAGGGGATGCTGAA
TTAGTAGTAACAACATATTGGGGTCTGCAAACAGGAGAAAGAGACTGGCACTTGGGTCAG
GGGGTCTCCATAGAATGGAGGTTGAAAAGGTACAGAACACAAGTAGACCCTGGCCTGGCA
GACCAACTAATTCATATACATTACTTTGATTGTTTTTCAGAATCTGCCATAAGGAAAGCC
ATATTAGGATATAGAGTTAGTCCTAGGTGTGACTATCCAGCAGGACATAATCAGGTAGGA
TCTCTACAATATCTGGCACTAACAGCGCTAATAACCCCAAAAAAGATAAAGCCATCTTTG
CCTAGTGTTAGGAAGCTAACAGAGGATAGATGGAACAAGCCCCAGAAGACCAGGGGCCAC
AGAGAGAACCAAACAATGAATGGACAATAGAGCTTTTGGAGGAGCTTAAAAATGAAGCTG
TTAGACATTTTCCTAGGCCCTGGCTCCATGGCCTAGGACAGTATGTCTATAACACTTATG
GGGACACTTGGGAGGGAGTTGTAGCTATAATAAGAATATTACAACAATTGCTGTTTATTC
ATTTCAGAATTGGGTGCCAGCATAGCAGAATAGGTATTATACCACAGAGAAGAGGGAGAA
ATGGACCCAGTAGACCCTAACCTAGAACCCTGGAATCAGCCAGGAAGTCAACCTAAAACT
GCTTGTAACCAGTGTTATTGTAAAAGGTGTTGCTATCATTGCCAACATTGCTTTTTAAAG
AAAGGCTTAGGCATTTTCTATGGCAGGAAGAAACGAAGACAGCGACGAACAGCTCCTTAC
GGCAATAAGAATCATCAAGATCCTATACAAGAGCAGTAAGTATAATTAAATAGTACTGTA
ATGATATCTTTAAAAACAATAAGCATAGCAGCATTAATAGTAGCATTTCTTATAGTAGTA
GTTGTGTGGACCATAGTATATATAGAATATAGAAAGTTGTTAAGACAAAAAAGAATAGAT
AGGTTACTTGAGAGAATAAGAGAAAGAGCAGAAGACAGTGGCAATGAAAGTGATGGGGAT
ACAGAGGAATTGGCAAGGCTTGTGGAGATGGGGCCTCATGATCTTGGGAATGATAATGAT
TTGTAGTGTTCAAGGAAACTTGTGGGTCACAGTATATTATGGGGTATCTGTGTGGAGAGA
AGCAGATACCACCCTATTTTGTGCATCAGATGCTAAAGCACATGAGACAGAAGCGCATAA
TGTCTGGGCTACACATGCCTGTGTACCCACAGACCCCAACCCACAAGAGATACTTTTGGA
CAATGTAACAGAAAATTTTAACATGTGGAGAAATAACATGGCAGAACAGATGCATGAGGA
TATAATCAGTTTATGGGATGAAAGTCTAAAGCCATGTGTAAGGTTAACCCCATTTTGTGT
TACTCTAAACTGTACTGATGTAAATACAACAAGGATTCATGACAGTACCAATACCAGTAT
CCACACGACAGAGGAACTAAAAAATTGTTCTTTCAATGTAACTACAGCAATAAAAGATAA
GAAGCAGAAATTACAAGCACTTTTTGAGAGCCTTGATGTAGTACCAATGAATAAAAGTAG
TAATACTTATAGGCTAATAAATTGTAACACCTCAGTCATTAAACAGGCTTGTCCAAAGAC
ATCTTTTGAGCCAATTCCCATACATTTTTGTGCTCCGGCTGGTTTTGCGATTCTAAAGTG
TAATAATAAGAAGTTCAATGGAACAGGGCCATGCACAAATGTCAGCTCGGTACAATGCAC
ACATGGAATTAGGCCAGTGGTATCAACTCACTTGCTGTTAAATGGCAGTCTAGCAGAAGA
AGAGATAATAATTAAATCTGAAAATCTCACAGACAATACCAAAACCATAATAGTACACCT
TAATGAATCTGTAAAAATTAATTGTACCAGACCCTTCAACAATACAAGGAAAAGTGTAAG
TCTAGGACCAGGATCCGTATGGTATAGACCAGGAGAAGTAATAGGAGATATAAGACAAGC
ATATTGTAATATTAATAGAAAAGAGTGGAATGGAACTTTATACAAGGTAGTTGCACAATT
AGGAAGACACCTGAACAACATGAGCACAATAAATTTTCAGCCACCCCCCTCAGGAGGGGA
CATAGAAATTACAACACATACTTTTAATTGTGGAGGAGAATTTTTCTATTGCGATACAAA
AGAACTGTTTAATAGTACCTGGAATAAGAGCACCAATGGCACCTGGACTAAGAACAGCAC
CACTGGCGAGACAGGGAACACAGCAAATATTACACTGCAATGCAGAATAAAACAAATTGT
AAACATGTGGCAGAGAACAGGACAAGCAATATATGCCCCTCCTATTAGAGGAATAATTCA
GTGTGAATCAAATATTACAGGGATACTATTGACAAGAGATAGGCATAATCATACTAATGA
GACCTTCAGACCTGGAGGAGGAAATATGAAGGACAATTGGAGAAATGAATTATATAAATA
TAAAGTAGTAGAAATTGAACCACTAGGAATAGCACCCACCAGGGCAAAAAGGAGAGTGGT
GGAGAGAGAAAAAAGAGCAGTGGGAATAGGAGCTTTGATCTTTGGGTTCTTAGGAGCAGC
AGGAAGCACTATGGGCGCGGCGTCAATAACGCTGACGGTACATGCCAGACAATTATTGTC
TGGTATAGTGCAACAGCAAAGCAATTTGCTGAGGGCTATAGAGGCGCAACAGCATATGTT
GCAACTCACAGTCTGGGGCATTAAACAGCTCCAGGCAAGAGTCCTGGCTGTGGAAAGATA
CCTAAAAGATCAACAGTTCCTAGGAATTTGGGGCTGCTCTGGAAAAATCATCTGCACCAC
TGCTGTGCCCTGGAACTCTAGTTGGAGTAATAAATCTTATGAGGCAATTTGGAACAAAAT
GACATGGATAGAATGGGATAGAGAAATTAGTAATTACACAAAACAAATATATGAGCTACT
TACAGAATCGCAGGACCAGCAGGAAAAGAATGAAAAGGATTTGTTGGCATTGGACAAGTG
GGCAAGCCTGTGGAATTGGTTTGACATATCAAATTGGCTATGGTATATAAAAATATTTAT
AATGATAGTAGGAGGTTTGATAGGTTTAAGAATAGTTTTTACTGTGTTTTCTATAATAAA
TAGAGTTAGGCAGGGATACTCACCTCTGTCGTTTCAGATCCATACCCCAAACCCAGAGGG
ACTCGACAGGCTCGGAAGAATCGAAGAAGAAGGTGGAGAGCAAGGCAAGAGCAGATCGAT
TCGATTAGTAAGCGGGTTCTTAGCACTTGCCTGGGACGACCTGCGGAACCTGTGCCTCTT
CCTCTACCACCGCTTGAAAGACTGTGCCTTGATTGCAGCGAGGACTGTGGAACTTCTGGG
ACACAGCAGCCTCAAGGGGCTGAGACTGGGGTGGGAAGGCCTCAAATATCTGTGGAATCT
TCTGCAGTATTGGGGACAGGAGCTAAAGAATAGTGCTATTAATTTGCTTGATACAGTAGC
AATAGCAACAGCTAACTGGACAGATAGGGTTATAGAAGTAGCACAAAGAGCTGGTAGAGC
TATTATTAACATACCTAGAAGGATAAGACAAGGCGCTGAAAGAGCTTTGCAATAAAATGG
GAGGCAAGTGGTCGCAAAGTAGCCCAGTTGGATGGCCTGCAGTAAGGGAAAAAATGAGGC
GAGCCCCTCCAGCAGCAGATGGAGTAGGAGCAGTATCTCAAGATTTAGCTAAGCATGGAG
CAATCACAAACAACAATACAGCAGCTAATAATCCTGATTGTGCCTGGGTGGAAGCACAAG
AGGAGGACAGTGAAGTGGGCTTTCCAGTCAGACCTCAAGTACCTTTAAGACCAATGACCT
ATAAGGCAGCTGTGGATCTCAGCCACTTTTTAAAAGAAAAGGGGGGACTGGATGGGCTAA
TTTGGTCCAAGAAAAGACAAGAAATCCTTGATTTGTGGGTCTATAACACACAAGGTTACT
TCCCTGACTGGCAAAACTACACACCAGGACCAGGGGAGAGATTTCCCCTGACCTTAGGAT
GGTGCTTCAAGCTAGTACCAGTAGACCCCAAGGAGGTAGAAGAGGCCAATGAAGGAGAAA
ACAACAGCCTGCTACATCCTATGAGCCTGCATGGAATGGAGGACGAAGAAAGAGAAGTGT
TAATGTGGAAGTTTGACAGTCGCCTAGCACTAAGACATGTAGCCCGAGAGAAACATCCGG
AGTTCTACAAAGACTGCTGACACAGAAGTTGCTGACAAAAGGACTTTCCGCCCGGGACTT
TCCAAGGGAGGCGCGGCCTGGGCGGGGTTGGGGAGTGGCGAACCCTCAGATGCTGCATAA
AAGCAGCCGCTTCTCGCCTGTACTGGGTCTCTCTGGTTAGACCAGATCTGAGCCTGGGAG
CTCTCTGGCTAGCTAGGGAACCCACTGCTTAAGCCTCAATAAAGCTTGCCTTGAGTGCTT
CAAGTAGTGTGTGCCCGTCTGTTGTGTGACTCTGGTAACTAGAGATCCCTCAGACCATTT
TAGTCAGTGTGGAAAATCTCTAGCA
>60_BC.FR.2006.06FR-CRN.EU448296
TGGAAGGGCTAATTTACTCCCAACAAAGACGAGATATACTTGATCTGTGGATCTACAACA
CACAAGGTTATTTCCCTGATTGGCAAAACTACACACCGGGGCCAGGGACCAGATATCCAC
TGTGCTTTGGATGGTGCTTCAAGCTAGTACCAGTGGAGACAAAGGACAATGAAGGAGAGA
GCAGCTGCTTGTTACACCCTATGAACCAACATGGAATGGAGGACCCGGAGAGAGAAGTGT
TAATGTGGAAGTTTGACAGCCGCCTAGCGTTCCATCACGTGGCCCGAGAGAAGCATCCGG
AGTACTTCAAAGACTGCTGACAGCGAGTTTCTACAAGGGACTTTCCGCTGGGGACTTTCC
AGGGAGGCGTGGTCTGGGCGGGACTGGGGAGTGGCGAGCCCTCAGATGCTGCATATAAGC
AGCTGCTTTTTGCCTGTACTGGGTCTCTCTAGGTAGACCAGATCTGAGCCTGGGAGCTCT
CTGGCTATCTAGGGAACCCACTGCTTAAGCCTCAATAAAGCTTGCCTTGAGTGCTTTAAG
TAGTGTGTGCCCGTCTGTTGTGTGACTCTGGTAACTAGAGATCCCTCAGACACCTTTTGT
CATTGTGGAAAATCTCTAGCAGTGGCGCCCGAACAGGGACCTGAAAGCGAAAGTAAGACC
AGAGGAGATCTCTCGACGCAGGACTCGGCTTGCTGAAGTGCACTCGGCAAGAGGCGAGAG
CGGCGACTGGTGAGTACGCCATTTTTATTTGACTAGCGGAGGCTAGAAGGAGAGAGATGG
GTGCGAGAGCGTCAATATTAAGAGGCGAAAAATTAGATACTTGGGAAAAAATTAAGTTAA
AGCCAGGGGGAAAGAAACAGTATATGATGAAACACCTAGTCTGGGCAAGCAGGGAGCTGG
AAAGATTTGCACTTGACCCTGGCCTTTTAGAGACATCAGGAGGCTGTAAACAAATAATGA
ACAAGTTACAGCCAGCTCTTCAGACAGGATCAAAAGAACTTATATCATTACATAATACAG
TTGCAACTCTCTATTGTGTACATGAAAAGATAGAGGTACGAGACACCAAGGAAGCCTTAG
ACAAAATAAAGGAAGAACAAAGGCAGCAAACAACGCGGCAGGCAGAAGCGGCTGACAAAG
GAAATGTCAGTCAAAATTATCCTATAGTACAGAATCTCCAAGGGCAAATGGTACACCAGC
CCATATCACCTAGAACTTTAAATGCATGGGTAAAAGTAATAGAAGAGAAGGCCTTTAGCC
CAGAGGTAATACCCATGTTTACAGCATTATCAGAAGGAGCCACCCCACAAGATTTAAATA
CCATGTTAAATACAGTGGGGGGGCACCAAGCAGCCATGCAAATGTTAAAAGATACCATCA
ATGAGGAGGCTGCAGAATGGGATAGATTACATCCAGTACAAGCAGGGCCTGTACCACCAG
GCCAGCTGAGAGAACCAAGGGGAAGTGACATAGCAGGAACTACCAGTACCCTTCAGGAAC
AAATAGCATGGATGACAGCTAACCCACCTGTCCCAGTAGGAGACCTCTATAAAAGATGGA
TAATTCTGGGGTTGAATAAAATAGTAAGAATGTATAGCCCTGTCAGCATTTTGGACATAA
AACAAGGGCCAAAGGAACCTTTTAGAGACTATGTAGACCGGTTCTTTAAAACTTTAAGAG
CAGAACAAGCTACCCAAGAGGTAAAAAATTGGATGACAGAGTCCTTGTTGGTCCAAAATG
CGAACCCAGACTGTAAGACCATTTTAAGAGCATTAGGGCCAGGGGCTACATTAGAAGAAA
TGATGACAGCATGTCAGGGAGTGGGAGGACCTGGCCACAAAGCAAGAGTGTTGGCTGAAG
CAATGAGCCAACTAAACAATACAAACATAATGATGCAGAGAAGCAATTTTAAAGGCCCTA
AAAGAACTATTAAATGCTTCAACTGTGGCAAGGAAGGGCACTTAGCCAGAAATTGCAGGG
CCCCTAGGAAAAAGGGCTGTTGGAAATGTGGAAAGGAAGGACACCAAATGAAAGACTGTA
CTGAAAGGCAGGCTAATTTTTTAGGGAGAATTTGGCCTTCCCACAAGGGGAGGCCAGGAA
ATTTCCTCCAGAGCAGACCAGAACCAACAGCCCCACCAGCAGAGAGCTTCAGGTTCGAGG
AGACAACCCCGTCGAAGCAGGAGCAGAAAGACCAGGGACCTTTAACTTCCCTCAAATCAC
TCTTTGGCAGCGACCCATCGTCACAATAAAAGTAGGGGGACAGATAAAGGAGGCTCTCTT
AGACACAGGAGCAGATGATACAGTATTAGAAGAAACAAAATTGCCAGGAAATTGGAAACC
AAAAATGATAGGAGGAATTGGGGGTTTTATCAAAGTAAGACAGTATGATCAAATAACTAT
AGAAATTGGTGGAAAAAAGGCTATAGGTACAGTACTAGTAGGACCTACACCTGTCAATAT
AATTGGGAGAAACATATTGACTCAGCTTGGATGCACACTAAATTTTCCAATTAGTCCTAT
TGAAACTGTACCAGTAAAATTAAAGCCAGGAATGGATGGCCCAAAGGTCAAACAATGGCC
ATTGACAGAAGAGAAAATAAAAGCATTAACAGCAATTTGTGATGAAATGGAGAGGGAAGG
AAAAATTACAAAAATTGGGCCTGAAAATCCATATAACACTCCAGTATTTGCCATAAAGAA
AAAAGACAGTACTAAATGGAGAAAATTAGTAGATTTTAGAGAACTTAATAAGAGAACTCA
AGACTTCTGGGAGGTTCAATTAGGAATACCACATCCCGCAGGGTTAAAAAAGAAAAAATC
AGTAACAGTACTGGATGTGGGTGATGCATATTTTTCAGTTCCCTTATGTGAAGATTTCAG
AAAGTATACTGCATTTACCATACCTAGTATAAACAATGAGACACCAGGGATTAGATATCA
GTATAATGTGCTTCCACAAGGATGGAAAGGATCACCAGCAATATTCCAATGTAGCATGAC
AAAAATCTTAGAGCCTTTTAGAAAACAAAATCCAGAAATAGTTATCTATCAATATATGGA
TGACTTGTATGTAGGATCTGACTTAGAAATAGGGCAACATAGAGCAAAAATAGAGGAGTT
AAGAAAACATCTATTGCAGTGGGGATTCACTACACCAGACAAGAAACATCAGAAAGAACC
CCCATTTCTTTGGATGGGGTATGAACTCCATCCTGACAAATGGACAGTACAGCCTATACA
GCTGCCAGACAAGGATAGCTGGACTGTCAATGATATACAGAAGTTAGTGGGAAAATTAAG
CTGGGCAAGTCAGATTTACCCAGGGATAAAAGTAAGACAACTGTGTAAACTCCTTAGGGG
AGCCAAGGCACTAACAGACATAGTACCACTGACTGAAGAAGCAGAATTAGAATTGGCAGA
GAACAGGGAAATTCTAAAAGAACCAGTATATGGAGTATATTATGACCCGTCGAAAGACTT
AATAGCTGAAATACAAAAACAAGGGCAGGACCAATGGACATATCAAATTTACCAAGAGCC
ATTCAAAAATCTGAAGACAGGAAAATATGCAAAAATGAGGACTGCCCACACTAATGATGT
AAAACAGTTNACAGAGGCAGTGCAAAAAATAGCCCTGGAAAGTATAGTAATATGGGGAAA
GACTCCTAAATTTAGATTACCCATCCAGAAGGAAACATGGGAAGCATGGTGGACAGACTA
TTGGCAAGCCACCTGGATTCCTGAGTGGGAATTTGTTAATACTCCTCCCCTAGTAAAATT
ATGGTATCAGCTGGAGAAAGAACCCATAATAGGAGCAGAAACTTTCTATGTAGATGGAGC
AGCTAATAGAGAAACTAAAATAGGAAAAGCAGGGTATGTTACTGACAGAGGAAGGCAGAA
AATTGTTTCTCTAACTGAAACAACAAATCAGAAGACTGAGTTACAAGCAATTCAGCTAGC
TTTACAGGATTCAGGATCAGAAGTAAACATAGTAACAGACTCTCAGTATGCATTAGGAAT
TATTCAAGCACAACCAGATAAAAGTGAATCAGAGTTAGTCAATCAAATAATAGAGCAGCT
AATAAAAAAGGAACGGGTTTACCTGTCATGGGTACCAGCACATAAAGGAATTGGGGGAAA
TGAACAAGTAGATAAATTAGTAAGTAAGGGAATCAGGAGAGTGCTGTTTCTAGATGGAAT
AGACAAGGCTCAAGAAGAACATGAGAAATATCACAGTAATTGGAGAGCAATGGCTAGTGA
TTTTAACTTACCACCTATAGTAGCAAAAGAAATAGTAGCCAGCTGTGATAAATGTCAGTT
AAAAGGAGAGGCCATGCATGGACAAGTAGACTGTAGTCCAGGAATATGGCAACTAGATTG
TACACATTTAGAAGGAAAAGTTATCCTGGTAGCAGTTCATGTAGCCAGTGGATATATAGA
AGCAGAGGTTATCCCAGCAGAAACAGGACAGGAAACAGCATACTTTATACTAAAATTAGC
AGGAAGATGGCCAGTCAAAGTAATACATACAGACAATGGCAGTAATTTCACCAGTAATAC
AGTTAAAGCAGCCTGTTGGTGGGCAGGTATCCAACAGGAATTTGGGATTCCCTACAATCC
CCAAAGTCAGGGAGTAGTAGAATCAATGAATAAAGAATTAAAGAAAATCATAGGACAGGT
AAGAGACCAAGCTGAGCACCTTAAGACAGCAGTACAACTGGCAGTATTCATTCACAATTT
TAAAAGAAAAGGGGGGATTGGGGGGTACAGTGCAGGGGAAAGAATAATAGACATAATAGC
AACAGACATACAAACTAAAGAACTACAAAAACAAATTATAAAAATTCAAAATTTTCGGGT
TTATTACAGAGACAGCAGAGATCCTATTTGGAAAGGACCAGCCAAACTACTCTGGAAAGG
TGAAGGGGCAGTACTACTCCAAGATAACAGTGACATCAAGGTAGTACCAAGGAGGAAAGT
AAAAATCATTAAGGACTATGGAAAACAGATGGCAGGTGCTGATTGTATGGCAGGTAGACA
GGATGAAGATTAGAATATGGAATAGTTTAGTAAAGCACCACATGTATGTTTCAAAGAGAG
CTAGTGGTTGGTATTATAGACATCATTATGAAAGCAGACATCCAAAAATAAGTTCAGAAG
TACACATACCATTAGGGGAGGCTAGATTAGTAATAAAAACATATTGGGGTTTACAAACAG
GAGAAAGAGATTGGCATTTGGGTCATGGAGTCTCAATAGAATGGAGACTGAGAAGATATA
GCACACAAGTATACCCTGACTTGGCAGACCAACTAATTCATGTGCATTATTTTGATTGTT
TTGCAAACTCTGCCATAAGGAAAGCCATATTAGGACATAGAGTTAGCCCTAGGTGTGACT
ATCAAGCAAGACATAATAAGGTAGGATCTCTACAATATCTGGCACTGACAGCATTGATAA
AACCAAAAAAGACAAAGCCACCTCTGCCTAGTGTTAGAAAATTAGTAGAGGATAGATGGA
ACAAGCCCCAGAAGACCAGGGACCGCAGAGGGAACCATACAATGAATGGACACTAGAACT
TTTAGAGGAACTTAAGCAGGAAGCAGTCAGACACTTTCCTAGACCATGGCTTCATGGCTT
AGGACAACATATCTATGAAACCTATGGAGATACTTGGACAGGAGTGGAAGCTATAATAAG
AATTTTACAACAATTACTGTTTGTCCATTTCAGAATTGGGTGTCAGCATAGCCGAATAGG
CATTGTAAGACAGAGAAGAGCAAGAAATGGAGCCAGTAGATCCTAACCTAGAGCCCTGGA
AGCACCCAGGAAGTCAGCCTAAAACTCCTTGCAATAATTGTTATTGTAAACGATGCAGCT
ATCATTGTCCAGTTTGCTTTCTGACAAAAGGCTTAGGCATTTCCTATGGCAGGAAGAAGC
GGAGACAGCGACGAAGCGCTCCTCCAAGCAGTGAGGATCATCAAAATCCTATATCAAAGC
AGTAAGTATTCACTATTAGATGTAATGTTAGGCAGCATAGATTATAGATTAGGAGTAGGA
GCATTAATAGTAGGACTAATAATAGCAATAATTGTGTGGATCATAGTTTATATAGAATAT
AAGAAATTGGTAAGACAAAGAAGAATAGACTGGTTAGTTAAAAGAATTAGGGAAAGAGCA
GAAGACAGTGGCAATGAGAGTGAAGAGGATACAGAGGAATTGGAAACCATGGTGGGGCAT
CTTAGGCTTTTGGATGTTAATGATGTATAATGTAATAGGGAACTTGGTGGTCACAGTATA
TTATAGGGTACCTGTATCGAGAAAAGCAAAAACTACTCTATTTTGTGCATCAGATGCTAA
AGCATATGATACAGAAGTACATAATGTCTGGGCTACACATGCCTGTGTACCCACAGACCC
CAATCCACAAGAACTGCTTTTAGAAAATGTAACTGAAAATTTTAATATGTGGGAAAATGA
CATGGTGGATCAGATGCATCAGGATATAATCAGTTTATGGGATCAAAGCCTAAAGCCATG
TGTAAAGTTGACCCCACTCTGTGTTACATTGAACTGCAGTAATGCTAACATCACTAGAAG
TAATGTTAATGCCAGCACTCTTAGTATGCAGGGAGAAATAAAAAATTGCTCTTTCAATAT
GACCACTGAACTAAGAGATAAGAAAAAGAAGGTACATGCACTTTTTTATAGACTTGATGT
AGTACCACTTGAGAATGAGAGAAGTAAAAATGGAAGTAATAATACTTTTGAGGAGTATAG
ATTAATAAATTGTAATACCTCAGCCATGACACAAGCCTGTCCAAAGGTCAGTTTTGACCC
AATTCCTATACATTATTGTGCTCCAGCGGGTTATGCGATTCTAAAGTGTAATAATGAGAC
ATTCAATGGAACAGGACCATGCAATAATGTCAGCACAGTACAGTGTACACATGGCATTAA
GCCAGTAGTATCAACTCAGTTACTGTTAAATGGTAGTCTAGCAGAAGGAGAGATAATAAT
TAGATCTAAAAATTTAACAGACAATGCCCAAACAATAATAGTACATCTTAATGAAGCTGT
AAACATTACTTGTGAGAGACCCAATAATAATAAAAGAGAAAGTATAAGGATAGGACCAGG
ACAAACATTCTATGCAACAGGAGAAATAATAGGAGATATAAGACAAGCACATTGCAACAT
TAGTAGAGCAGCATGGAACAAAACTTTACAAGCAGTAGGTAAAAAATTAGCAGAGCACTT
CCCTAATCAAACAATAGTATTTAGAAACCACTCAGGAGGGGACTTAGAAATTACAACACA
TAGCTTTAATTGTAGAGGAGAATTTTTCTATTGCAGTACATCAGGCCTGTTTAATAATAC
ATACTACTGGGATAATATTATAGACAATACATTTAATTTAACAGGAAACATCNCACTCCC
ATGCAGAATAAAGCAAATTATAAACATGTGGCAGGAGGTAGGACGAGCAATGTATGCCCC
TCCCATTGAAGGAAAAATAACATGTAGCTCAAATATCACAGGATTACTACTGACACGAGA
TGGAGGCACGAATATCACGGAGGAGACATTCAGGCCTGGAGGAGGAGATATGAGGGACAA
TTGGAGAAGTGAACTATATAAATATAAAGTGGTAGAACTTAAACCATTAGGAATAGCACC
CACTACGGCAAAGAGGAGAGTGGTGGAGAGAGAAAAAAGAGCAGCACTAGGAGCTGTGTT
CCTTGGGTTCTTGGGAGCAGCAGGAAGCACTATGGGCGCAGCATCAATAACGCTGACGGT
ACAGGCCAGACAATTATTGTCTGGAATAGTGCAACAGCAAAGCAATTTGCTGAAGGCTAT
AGAGGCGCAACAGCATATGTTGCAACTCACAGTCTGGGGCATTAAGCAGCTTCAGACAAG
AGTTCTGGCTCTAGAAAGATACCTAAGGGATCAACAGCTTCTAGGGATTTGGGGCTGCTC
TGGAAAACTCATCTGCACCACTGATGTGCCTTGGGACTCTAGTTGGAGTAATAAATCTCA
AGAGGCTATTTGGGAGAACATGACCTGGATGCAGTGGGATAGAGAAATTAGTAATTACAC
AGACAAAATATACACACTGCTTGAAGAATCGCAAAACCAGCAGGAAAAAAATGAACAGGA
TTTATTAGCATTGGACAAGTGGCAAAATCTGTGGACCTGGTTTGACATAACAAATTGGCT
CTGGTATATAAAGATATTCATAATGATAGTAGGAGGCTTAATAGGCTTAAGAATAATTTT
TGCTGTGCTCTCTATAGTGAATAGAGTTAGGCAGGGATACTCACCCTTGTCGTTTCAGAC
CCTTATCCCAAACCCGAGGGGACCAGACAGGCTCGGAGGAATCGAAGAAGAAGGTGGAGA
GCAAGACAGAGACAGATCCATTCGATTAGTGAGCGGATTCTTAGCACTTGCCTGGGACGA
TCTGCGGAGCCTGTGCCTCTTCAGCTACCACCGATTGAGAGACTTAATATTAATTGCAGC
GAGAGCGGTGGAACTTCTGGGACGCAGCAGCCTCAGGGGACTGCAGAGGGGGTGGGAAAT
CCTCAAGTATTTGGGAAGCCTTGTGCAGTATTGGAGTCAGGAACTAAAGAATAGTGCAAT
TAGCTTGCTTGATACCACAGCAATAGCAGTAGCTGAAGGGACAGATAGGATTATAGAAGT
AATACAAATAATTTGGAGAGCTATTCGCAACATACCTAGAAGAATAAGACAGGGCTTTGA
AGCAGCTTTGCAATAAAATGGGGAACAAGTGGTCAAAAAGTAGTCTAGTTGGATGGCCTG
CTGTAAGGGAAAGACTGAGACGAACTGAGCCAGCAGCAGAGGGGGTGGGAGCAGTATCTC
GAGACCTGGAGGAACATGGGGCAATCACAAGTAGTAATCTTAATAATCCTGATTGTACCT
GGCTAAAAGCACAAGAGGAGGATGAAGAGGTGGGTTTTCCAGTCAAACCTCAGGTCCCTT
TAAGACCAATGACTTTCAAGGGAGCTTTAGATCTTAGCCACTTTTTAAAAGAAAAGGGGG
GACTGGAAGGGCTAATTTACTCCCAACAAAGACGAGATATACTTGATCTGTGGATCTACA
ACACACAAGGTTATTTCCCTGATTGGCAAAACTACACACCGGGGCCAGGGACCAGATATC
CACTGTGCTTTGGATGGTGCTTCAAGCTAGTACCAGTGGAGACAAAGGACAATGAAGGAG
AGAGCAGCTGCTTGTTACACCCTATGAACCAACATGGAATGGAGGACCCGGAGAGAGAAG
TGTTAATGTGGAAGTTTGACAGCCGCCTAGCGTTCCATCACGTGGCCCGAGAGAAGCATC
CGGAGTACTTCAAAGACTGCTGACAGCGAGTTTCTACAAGGGACTTTCCGCTGGGGACTT
TCCAGGGAGGCGTGGTCTGGGCGGGACTGGGGAGTGGCGAGCCCTCAGATGCTGCATATA
AGCAGCTGCTTTTTGCCTGTACTGGGTCTCTCTAGGTAGACCAGATCTGAGCCTGGGAGC
TCTCTGGCTATCTAGGGAACCCACTGCTTAAGCCTCAATAAAGCTTGCCTTGAGTGCTTT
AAGTAGTGTGTGCCCGTCTGTTGTGTGACTCTGGTAACTAGAGATCCCTCAGACACCTTT
TGTCATTGTGGAAAATCTCTAGCA
>60_BC.IT.2011.BAV499.KC899079
TGGAAGGGCTAATTTACTCCAAACAAAGACGAGATATACTGTATCTGTGGGTTTACAACA
CACAAGGTTATTTCCCTGATTGGCAAAACTTCACACCGGGGCCAGGGATCAGATATCCAC
TGTGCTTTGGATGGTGCTTCAAGCTAGTGCCAGTGGAGACAAAGGACATTGAAGAAGAGA
GCAGCTGCTTGTTACACCCTATGCAACAACATAGAGTAGAAGACCCGGAGAGAGAAGTGT
TAATGTGGAAGTTTGACAGCAGCCTAGCGTTCCATCACATGGCCCGAGAGAAGCATCCGG
AGTACTTCAAAGACTGCTGACAGCGAGTTTCTACAAAGGACTTTCCGCCAAGGACTTTCC
AGAGAGGTGTAGTCTAGGCAGGACTAAGGAGTGGCTAGCCCTCAGATGCTGCATATAAGC
AGCTGCTTTTTGCCTGTACTAGGTCTCTCTAGGTAGACCAGATCTGAGCCTGGGAGCTCT
CTGGCTATCTAGGGAACCCACTGCTTAAGCCTCAATAAAGCTAATCTTGAGTGCTTTAAG
TAGTGTGTGCCCGTCTGTTGTGTGACTCTGGTAACTAGAGATCCCTCAGACACCTTTTGT
CATTGTGGAAAATCTCTAGCAGTGGCGCCCGAACAGGGACTTGAAAGCGAAAGTAAGACC
AGAGGAGATCTCTCGACGCAGGACTCGGCTTGCTGAAGTGCACTCGGCAAGAGGCGAGAG
CGGCGACTGGTGAGTACGCCATTTTTATTTGACTAGCGGAGGCTAGAAGGAGAGAGATGG
GTGCGAGAGCGTCAATATTACGAGGCGAAAAATTAGATACTTGGGAAAGAATTAAGTTAA
AGCCAGGGGGAAAGAAACATTATATGCTGAAACACCTAGTCTGGGCAAGCAGGGAGTTGG
AAAGATTTGCACTTGACCCTGGCCTTTTAGAGACATCAGGAGGCTGTAAACAAATAATGA
ACCAGTTACAACCAGCTCTTCAGACAGGATCAAAGGAACTTGTATCATTACATAATGCAG
TTGCAACTCTCTATTGTGTACATGAAAAGATAGAGGTACGAGATACCAAGGAAGCCTTAG
ACAAAATAAAGGAGGAACAAAGGCAGCAAACAACACGGCAGGCAGAAGCGGCTGACAAAG
GAAAGGTCAGTCAAAATTATCCCATAGTACAGAACATCCAAGGGCAAATGGTACATCAGC
CCATATCACCTAGAACTTTAAATGCATGGGTAAAAGTAATAGAGGAGAAGGCCTTTAGCC
CAGAGGTAATACCCATGTTTACAGCATTATCAGAAGGAGCCACTCCACAAGATTTAAACA
CCATGTTAAATACAGTGGGGGGGCACCAAGCAGCCATGCAAATGTTAAAAGATACCATCA
ATGAGGAGGCTGCAGAATGGGATAGATTACATCCAGTGCAAGCAGGGCCTGTACAACCAG
GCCAGCTGAGAGAACCAAGGGGAAGTGACATAGCAGGAACTACCAGTACCCTTCAGGAAC
AAATAGCATGGATGACAGCTAACCCACCTGTCCCAGTAGGAGACCTTTATAAAAGGTGGA
TAATTCTGGGGTTGAATAAAATAGTAAGAATGTATAGCCCTGTCAGCATTTTGGACATAA
AACAAGGGCCAAAGGAACCCTTTAGAGACTATGTAGACCGGTTCTTTAAAACTTTAAGAG
CAGAACAAGCTACCCAAGAGGTAAAAAATTGGATGACGGAGTCCTTGTTGGTCCAAAATT
CGAACCCAGATTGTAAGACCATTTTAAGAGCATTAGGGCCAGGGGSTACATTAGAAGAAA
TGATGACAGCATGTCAGGGAGTGGGAGGACCTGGCCACAAAGCAAGAGTGTTGGCTGAAG
CAATGAGCCAACTAAACAATGCAAACATAATGATGCAGAGGAGCAATTTTAAAGGCCCTA
AAAGAACTATTAAATGCTTCAACTGTGGCAAGGAAGGGCACCTAGCTAGAAATTGCAGGG
CCCCTAGGAAAAAGGGCTGTTGGAAATGTGGAAAGGAAGGACACCAAATGAAAGACTGTA
CTGAAAGGCAGGCTAATTTTTTAGGGAGGATTTGGCCTTCCCACAAGGGGAGGCCAGGAA
ATTTCCTCCAGAGCAGACCGGAACCAACAGCACCACCAGCAGAGAGCTTCAGGTTCGAGG
AGACAACCCCGCCGAAGCAGGAGCAGAAAGACAGGGAACCTTTAACTTCCCTCAAATCAC
TCTTTGGCAGCGACCCGTTGTCACAATAAAAGTAGGGGGACAGCTAAAGGAGGCTCCCTT
AGACACAGGAGCAGATGATACAGTATTAGAAGAAACAAAATTGCCAGGAAATTGGAAACC
AAAAATGATAGGAGGAATTGGGGGTTCTATCAAAGTAAGACAGTATGATCAAATAGCTAT
AGAAATTTGTGGAAAAAAGGCTATAGGTACAGTGTTAGTAGGACCTACACCTGTCAACAT
AATTGGGAGAAACATATTGACTCAGCTTGGATGCACACTAAATTTTCCAATTAGTCCTAT
TGAAACTGTACCAGTAAAATTAAAGCCAGGAATGGATGGCCCAAAGGTCAAACAATGGCC
ATTGACAGAAGAGAAAATAAAGGCATTAACAGCAATTTGTGATGAAATGGAGAAGGAAGG
AAAAATTACAAAAATTGGGCCTGAAAATCCATATAACACTCCAGTATTTGCCATAAAGAA
AAAAGACAGTACTAAATGGAGAAAATTAGTAGATTTTAGAGAACTTAATAAGAGAACTCA
AGACTTCTGGGAGGTTCAATTAGGAATACCACATCCCGCAGGGTTAAAAAAGAAAAAGTC
AGTAACAGTRCTGGATGTGGGTGATGCATATTTTTCAGTTCCCTTATATGAAGATTTCAG
AAAGTATASTGCATTTACCATACCTAGTATAAACAATGAGACACCAGGGATTAGATATCA
GTACAATGTGCTTCCACAAGGATGGAAAGGATCACCAGCAGTATTCCAAGGTAGCATGAC
AAAAATCTTAGAGCCTTTTAGAAAACAAAATCCAGACATAATTATCTATCAATATATGGA
TGACTTGTATGTAGGATCTGACTTAGAAATAGGGCAACATAGAGCAAAAATAGAGGAGTT
AAGAAAACATCTATTGCAGTGGGGACTCGCTACACCAGACAAAAAACATCAGAAAGAACC
CCCATTTCTTTGGACGGGGTATGAACTCCATCCTGACAAATGGACAGTACAGCCTATACA
GCTGCCAGACAAGGATAGCTGGACTGTCAATGATATACAGAAGTTAGTGGGAAAATTAAA
CTGGGCAAGTCAGATTTACCCAGGGATAAAAGTAAGACAACTGTGTAAACTCCTTAGGGG
AGCCAAGGCACTAACAGACATAGTACCACTGACTGAAGAAGCAGAATTAGAATTGGCAGA
GAACAGGGAAATTCTAAAAGARCCAGTACATGGAGTATATTATGACCCGTCGAAAGACTT
AATAGCTGAAATACAAAAACAAGGGCAGGACCAATGGACATATCAAATTTACCAAGAGCC
ATTCAAAAATCTGAAGACAGGAAAATATGCAAAAATGAGGACTGCCCACACCAATGATGT
AAAACAGTTAACAGAGGCAGTGCAAAAAATAGCCCAGGAAAGTATAGTAATATGGGGAAA
GACTCCTAAATTTAGGTTACCCATCCAGAAGGAAACATGGGGAGCATGGTGGACAGACTA
TTGGCAAGCCACCTGGATTCCTGAGTGGGAATTTGTTAATACTCCTCCCCTAGTAAAATT
ATGGTACCAGCTGGAGAAAGAACCCATAGGAGGAGTAGAAACCTTCTATGTAGATGGAGC
AGCTAATAGGGAAACTAAAATGGGAAAAGCAGGGTATGTTACTGACAGAGGAAGGCAGAA
AGTCATTTCTCTAACTGAAACMACAAATCAGAAGACTGAGTTACAAGCAATTCAGCTAGC
TTTACAGGATTCAGGATCAGAAGTAAACATAGTAACAGACTCTCAGTATGCATTAGGAAT
TATTCAAGCAAAACCAGATAAAAGTGAATCAGAGTTGGTTAATCAAATAGTAGAGCAGCT
AATAAAAAAGGAACGGGTTTACCTGTCATGGGTACCGGCACACAAAGGAATTGGGGGAAA
TGAACAAGTAGATAAATTAGTAAGTAAGGGAATCAGGAGAGTGCTGTTTCTAGATGGAAT
AGACAAGGCTCAAGAAGATCATGAAAAATATCACAGCAATTGGAGAGCAATGGCCAATGA
GTTTAATCTGCTACCCATAGTAGCAAAAGAAATAGTAGCTAGCTGTGATAAATGTCAGTT
AAAAGGGGAAGCCACACATGGACAAGTAGACTGTAGTCCAGGAATTTGGCAATTAGATTG
TACACATTTAGAAGGAAAAATCATCCTGGTAGCAGTACATGTAGCCAGTGGATACATAGA
AGCAGAGGTTATCCCAGCAGAAACAGGACAAGAAACAGCATACTTTATACTAAAATTAGC
AGGACGATGGCCAGTCAAAGTAATACATACAGACAATGGCAGTAATTTCACCAGTAATAC
AGTTAAAGCAGCCTGTTGGTGGGCAGGTATCCAACAGGAATTTGGGATTCCCTACAATCC
CCAAAGTCAAGGAGTAGTAGAATCAATGAATAAAGAATTAAAGAAAATCATAGGACAGGT
AAGAGACCAAGCTGAGCACCTTAAGACAGCAGTACAAATGGCAGTATTCATTCACAATTT
TAAAAGAAAAGGGGGGATTGGGGGGTACAGTGCAGGGGAAAGAATAATAGACATAATAGC
AACAGACATACAAACTAAGGAACTACAAAAACAAATTATAAAAATTCAAAATTTTCGGGT
TTATTACAGAGACAGCAGAGATGCTATTTGGAAAGGACCAGCCAAACTACTCTGGAAAGG
TGAAGGGGCAGTAGTACTCCAAGATAACAGTGATATCAAGGTAGTACCAAGGAGGAAAGT
AAAAATCATTAAGGACTATGGAAAACAGATGGCAGGTGCTGATTGTATGGCAAGTAGACA
GGATGAAGATTAGAACATGGAATAGCTTAGTAAAGCACCACATGTATGTTTCAAAGAGAG
CTAGTGGTTGGTATTATAGACATCATTATGAAAGCAGACATCCAAGAATAAGTTCAGAAG
TACACATACCATTAGAGGAGACTAGATTAGTAATAACAACATATTGGAGTTTACAAACAG
GAGAAAGAGATTGGCATTTAGGTCATGGAGTCTCAATAGAGTGGAGACTGAGAAGATATA
GAACACAAGTAGACCCTGACCTGGCAGACCAACTAATTCATGTGCATTATTTTGATTGTT
TTGCAGACTCTGCCATAAGGAAAGCCATATTAGGACATAGAGTTAGCCCTAGGTGTGATT
ATCAAGCAGGACATAATAAGGTAGGATCGCTACAATACCTGGCACTGACAGCATTGATAA
AACCAAAAAAGAGAAAGCCACCTCTGCCTAGCGTTAGGAAATTAGTAGAGGACAGATGGA
ACAAGCCCCAGAAGACCAGGGACCGCAGAGGGAACCATACAATGCATGGACACTAGAACT
TTTAGAGGAACTCAAGCAGGAAGCAGTCAGACACTTTCCTAGACCATGGCTTCATGGCTT
AGGGCAATATATCTATGAAACCTATGGCGATACTTGGACAGGAGTGGAAGCTATAATAAG
AATTTTACAACAATTACTGTTTGTCCATTTCAGAGTGGGGGGTCAGCATAGCCGAATAGG
CATTATAAGACAGAATAGGGCGAGAAATGGAGCCTCTAGAAACTAACCTAGAGCCCTGGA
ACCAACCAGAAAGTCAGCCTAAAACTCCTTGCAATAATTGTTATTGTAAACGATGCAGCT
ATCATTGTCAAGTTTGCTTTCTGACAAAAGGCTTAGGCATTTACTATGGCAGGAAGAAGC
GGAGACAGCGACGAAGCGCTCCTTCAAGCAATAAGGATCATCAAAATCCTGTATCAAAGC
AGTAAGTATTCACTATTAGATGTAATGTTAGGCAGCATAGATTATAGATTAGGAGTAGGA
GCATTGATAGTAAGACTAATAATAGCAATAATTGTGTGGATCATAGTTTATATAGAATAT
AGGAAGTTGGTAAGACAAAGAAGAATAGACTGGTTAGTTAAAAGAATTAAGGAAAGAGCG
GAAAACAGTGGCAATGAGAGTGAAGAGGATGCAGAGGAATTGGATAACATGGTGGGGTAT
CTTAGGCTTTTGGATGTTAATGATGTATAATGCTACAGAAAAATTGTGGGTCACAGTCTA
TTATGGGGTACCTGTGTGGAGAGAAGCAAAAACTACTCTATTTTGTGCATCATATGCTAA
AGCATATGATACAGAAGTACATAATGTCTGGGCTACACACGCATGTGTACCCACAGACCC
CAATCCACAAGAACTGCTTTTGGAAAATGTAACTGAAAATTTTAATATGTGGGAAAATGA
CATGGTGGATCAGATGCATCAGGATGTAATCAGTTTATGGGATCAAAGCCTAAAACCATG
TGTAAAGTTGACCCCACTCTGTGTTACATTAAACTGCAGTAATGTTAACAGAACTGAAAA
TAATGCTACTGCCTATGCTCCTAGTATGCAGGGAGAAATAAAAAATTGCTCTTTCAATAT
GACCACAGAACTAAGAGATAAGAAAAAGAAGGTACATGCACTTTTTTATAGACTTGATGT
AATACCACTTGAGAATGAGAGTAGTGACAATGGGAATAATAATACTTTTGGGGAGTATAG
ATTAATAAATTGTAATACCTCAGCCATGACACAAGCCTGTCCAAAGGTCAGTTTTGACCC
AATTCCTATACATTATTGTGCTCCAGCGGGTTATGCGATTCTAAAGTGTAATAATGAGAC
ATTCAATGGAACAGGACCATGCAATAATGTCAGCACAGTACAGTGTACACATGGCATTAA
GCCAGTAGTATCAACTCAGCTACTGTTAAATGGTAGTCTAGCAGAAGGAGAGATAATAAT
TAGATCTAAAAATTTAACAGACAATGCCAAAACAATAATAGTACATCTTAATGAAGCTGT
ARACATTACTTGTGAAAGACCCAATAATAATACAAGAGAAAGTATAAGGATAGGACCAGG
ACAAACATTCTATGCAACAGGAGATATAATAGGAGATATAAGACAAGCACATTGCAACAT
TAGTAGAGCAGCATGGAACAAAACTTTACAAGCAGTAGGTAAAAAATTAGCAGAGCACTT
CCCTAATAGAACAATAATATTTAGAAACCACTCAGGAGGGGACTTAGAAGTTACAACACA
CGCTTTAATTGTAGAGGAGAATTTTTCTATTGCAATACATCAGGCCTGTTTGATAGTACA
TACTACTGGGATAAAGAAGGTAATATTACAATTCAAATCTTCAGGAAACATCACGCTCCC
ATGCAGAATAAAGCAAATTATAAACATGTGGCAGGAGGTAGGACGAGCAATGTATGCCCC
TCCCATTAAAGGAAAAATAACATGCAGCTCAAATATCACAGGATTACTACTGACACGAGA
TGGAGGCACGAATAGCACGAACGAGACATTCAGGCCTGGAGGAGGGGATATGAGGGACAA
TTGGAGAAGTGAATTATATAAATATAAAGTGGTAGAACTTAAACCATTAGGAATAGCACC
CACTAAGGCAAAAAGGAGAGTGGTGGAGAGAGAAAAAAGAGCAGCACTAGGAGCTATGTT
CCTTGGGTTCTTGGGAGCAGCAGGAAGCACTATGGGCGCAGCATCAATAACGCTGACGGT
ACAGGCCAGACAATTATTGTCTGGAATAGTGCAACAGCAAAGCAATTTGCTGAGGGCTAT
AGAGGCGCAACAGCATATGTTGCAACTCACAGTCTGGGGCATTAAGCAGCTTCAGACAAG
AGTTCTGGCTCTAGAAAGATACCTAAGGGATCAACAGCTTCTAGGRATTTGGGGCTGCTC
TGGAAAACTCATCTGCACCACTGCTGTGCCTTGGAACTCTAGTTGGAGTAATAAATCTCT
AGAGGCTATTTGGGAGAACATGACCTGGATGCAGTGGGATAGAGAAATTARTAATTACAC
AAACACAATATACAATTTGCTTGAAAAATCGCAAAACCAGCAGGAAAAAAATGAACAGGA
TTTATTAGCATTGGACAAGTGGCAAAATCTGTGGAMTTGGTTTGACATAACAAGTTGGCT
CTGGTATATAAAAATATTCATAATGATAGTAGGAGGCTTGATAGGCTTAAGAATAATTTT
TGCTGTGCTCTCTATAGTGAATATTTTTAGGCAAGGATACTCACCCTTATCGTTGCAGAC
CCTTATCCCAGGCCCGAGGGGACCAGACAGACTTAGAGAAATCGAAAAAGAAGGTAAAGA
GCAAGACAAAGACAGATCCATTCGATTAGTGAGCGGATTCTTAGCACTTGCCTGGGACGA
CCTGCGGAGCCTGTGCCTCTTCAGCTACCACCGATTGAGAGACTTAATATTAATCACAGC
GAGAGCAGTGGAACTTCTAGGACGCAGCAGCCTCAAAGGACTGCAGAGAAGGTGGGAAAT
CCTTAAGTATTTAGGAAGCCTTGTGCAGTATTGGAGTCAGGAACTAAAGAATAGTGCTAT
TAGCTTGCTCAATACTACAGCTATAGCAGTGGCTGAGAGGACAGATAAGATTATAGAAAT
ATTACAAAGATTTTGTAAGGCTATTCTCCACATACCTGCAAAAATAAGACAAGACTTGGA
AAGAATTTTGCTATAAGATGGGTGGCAAGTGGTCAAAAAGTAGCATAGTTAGATGGCCTG
CTATAAAAGAGAGACTAAGACGAACTGAGCCAGCAGCAGAGGGGGTGGGAGCAGTATCTC
GAGACCTAGAAAAACATAAGGCAATCACAAGTAGTAATCTTAATAATCCTGATCGTACCT
GGCTAAAAGCACAAAAAGAAGATAAAGAAGTAAGTTTTCCAGTCAGACCTCAGGTTCCTT
TAAGACCAATGACTTACAAAGGAGCTCTAGATCTTAGCCACTTTTTAAAAGAAAAGGGGG
GACTGGAAGGGCTAATTTACTCCCAACAAAGACGAGATATACTTGATCTGTGGGTCTACA
ACACACAAGGTTATTTCCCTGATTGGCAAAACTACACACCGGGGCCAAGGATCAGATATC
CATTGTGCTTTGGATGGTGCTTCAAGCTAGTGCCAGTGGAGACAAAGGACATTGAAGAAG
AGAGCAGCTGCTTGTTACACCCTATGCAACAACATAGAGTGGAGGACCCGGAGAGAGAAG
TGTTAATGTGGAAGTTTGACAGCAGCCTAGCGTTCCATCACATGGCCCGAGAGAAGCATC
CGGAGTACTTCAAAGACTGCTGACAGCGAGTTTCTMCAAGGGACTTTCCGCCGGGGACTT
TCCAGGGGGGTGTGGTCTGGGCGGGACTGGGGAGTGGCTAACCCTCAGATGCTGCATATA
AGCAGCTGCTTTTTGCCTGTACTAGGTCTCTCTAGGTAGACCAGATCTGAGCCTGGGAGC
TCTCTGGCTATCTAGGGAACCCACTGCTTAAGCCTCAATAAAGCTAATCTTGAGTGCTTT
AAGTAGTGTGTGCCCGTCTGTTGTGTGACTCTGGTAACTAGAGATCCCTCAGACACCTTT
TGTCATTGTGGAAAATCTCTAGCA
>60_BC.IT.2011.BAV514.KC899080
TGGAAGGGATAATTTACTCCCAACAAAGACGAGATATCCTTGATCTGTGGGTCTACAACA
CACAAGGTTATTTCCCTGATTGGCAAAACTACACMCCGGGGCCAGGRATCAGATATCCAC
TGTGCTTTGGATGGTGCTTCAAGCTAGTGCCAGTGGAGACAAAGGACATTGAARAARAGA
GCAACTGCTTGTTACACCCTATGCACCAACATGGAGTGGAGGACCCGGAGGGAGAAGTGT
TAATGTGGAAGTTTGACAGCAGCCTAGCGTTCCATCACATGGCCCGAGAGAAGCATCCGG
AGTACTTCAAAGACTGCTGACAGCGAGTTTCTACAAGGGACTTTCCGCCGGGGACTTTCC
AAGAGGGTGTGGTCTGGGCGGGACAGGGGAGTGGCAAGCCCTCAGATGCTGCATATAAGC
AGCTGCTTTTTGCCTGTACTGGGTCTCTCTAGGTAGACCAGATCTGAGCCTGGGAGCCCT
CTGGCTATCTGGGGAACCCACTGCTTAAGCCTCAATAAAGCTTGCCTTGAGTGAGGGAAG
AAGTGTGTGCCCGTCTGTTGTGTGACTCTGGTAACTAGAGATCCCTCAGACACCTTTTGT
CATTGTGGAAAATCTCTAGCAGTGGCGCCCGAACAGGGACTTGAAAGCGAAAGTAAGACC
AGAGGAGATCTCTCGACGCAGGACTTGGCTTGCTGAAGTGCACTCGGCAAGAGGCGAGAG
CGGCGACTGGTGAGTACGCCATTTTTATTTGACTAGCGGAGGCTAGAAGGAGAGAGATGG
GTGCGAGAGCGTCAATATTACGAGGCGAAAAATTAGATACTTGGGAAAGAATTAAGTTAA
AGCCAGGGGGAAAGAAACATTATATGCTGAAACACCTAGTCTGGGCAAGCAGGGAGTTGG
AAAGATTTGCACTTGACCCTGGCCTTTTAGAAACATCAGGAGGCTGTAAACAAATAATGA
ACCAGTTACAACCAGCTCTTCAGACAGGATCAAAGGAACTTATATCATTACATAATGCAG
TTGCAACTCTCTATTGTGTACATGAAAAGATAGAGGTACGAGATACCAAGGAAGCCTTAG
ACAAAATAAAGGAGGAACAAAGGCAGCAAACAACACGGCAGGTAGAAGCGGCTGACAAAG
GAAAGGTCAGTCAAAATTACCCCATAGTACAGAACCTCCAAGGGCAAATGGTACACCAGC
CCATATCACCTAGAACTTTAAATGCATGGGTAAAAGTAATAGAGGAGAAGGCCTTTAGCC
CAGAGGTAATACCCATGTTTACAGCATTATCAGAAGGAGCCACTCCACAAGATTTAAACA
CCATGTTAAATACAGTGGGGGGGCACCAAGCAGCCATGCAAATGTTAAAAGATACCATCA
ATGAGGAGGCTGCAGAATGGGATAGATTACATCCAGTGCAAGCAGGGCCTGTACAACCAG
GCCAGCTGAGAGAACCAAGGGGAAGTGACATAGCAGGAACTACCAGTACCCTTCAGGAAC
AAATAGCATGGATGACAGCTAACCCACCTGTCCCAGTAGGAGACCTTTATAAAAGGTGGA
TAATTCTGGGGTTGAATAAAATAGTAAGAATGTATAGCCCTGTCAGCATTTTGGACATAA
AACAAGGGCCAAAGGAACCCTTTAGAGACTATGTAGACCGGTTCTTTAAAACTTTAAGAG
CAGAACAAGCCACCCAAGAGGTAAAAAATTGGATGACAGAGTCCTTGTTGGTCCAAAATG
CGAACCCAGACTGTAAGACCATTTTAAGAGCATTAGGGCCAGGGGCTACATTAGAAGAAA
TGATGACAGCATGTCAGGGAGTGGGAGGACCTGGCCACAAAGCAAGAGTGTTGGCTGAAG
CAATGAGCCAACTAAACAATGCAAACATAATGATGCAGAGAAGCAATTTTAAAGGCCCTA
AAAGAACTATTAAATGCTTCAACTGTGGCAAGGAAGGGCACCTAGCTAGAAATTGCAGGG
CCCCTAGGAAAAAGGGCTGTTGGAAATGTGGAAAGGAAGGACACCAAATGAAAGACTGTA
CTGAAAGGCAGGCTAATTTTTTAGGGAGAATTTGGCCTTCCCACAAGGGGAGGCCAGGAA
ATTTCCTCCAGAGCAGACCAGAACCAACAGCACCACCAGCAGAGAGTTTCAGGTTCGAGG
AGACGACCCCGTCGAAGCAGGAGCAGAAAGACAGGGAACCTTTAACTTCCCTCAAACCAC
TCTTTGGCAGCGACCCGTCGTCACAATAAAAGTAGAGGGGCAGCTAAAGGAGGCTCTCTT
AGACACAGGAGCAGATGATACAGTATTAGAAGAAACAAAATTGCCAGGAAATTGGAAACC
AAAAATGATAGGAGGAATTGGGGGTTTTATCAAAGTAAGACAGTATGATCAAATAACTAT
AGAAATTTGTGGAAAAAAGGCTATAGGTACAGTATTAGTAGGACCTACACCTGTCAACAT
AATTGGGAGAAACATATTGACTCAGCTTGGATGCACACTAAATTTTCCAATTAGTCCTAT
TGAAACTGTACCAGTAAAATTAAAGCCAGGAATGGATGGCCCAAAGGTCAAACAATGGCC
ATTGACAGAAGAGAAAATAAAAGCATTAACAGCAATTTGTGATGAAATGGAGAGGGAAGG
AAAAATTTCAAAAATTGGGCCTGAAAATCCATATAACACTCCAGTATTTGCCATAAAGAA
AAAAGACAGTACTAAATGGAGAAAATTAGTAGATTTTAGAGAACTTAATAAGAGAACCCA
AGACTTCTWGRAGGTTCAATTAGGAATACCACATCCCGCAGGGTTAAAAARGAAAAAGTC
AGTAACAGTACTGGATGTGGGTGATGCATATTTTTCAGTTCCCTTATATGAAGATTTCAG
AAAGTATACTGCATTTACCATACCTAGTACAAACAATGAGACACCAGGGATTAGATATCA
GTACAATGTGCTTCCACAAGGATGGAAAGGATCACCAGCAGTATTCCAAAGTAGCATGAC
AAAAATCTTAGAGCCTTTTAGAAAACAAAATCCAGACATAATTATCTATCAATATATGGA
TGACTTGTATGTAGGATCTGACTTAGAAATAGGGCAACATAGAGCAAAAATAGAGGAGTT
AAGAAAACATCTATTGCAGTGGGGATTCACTACACCAGACAAGAAACATCAGAAAGAACC
CCCATTTCTTTGGATGGGGTATGAACTCCATCCTGACAAATGGACAGTACAGCCTATACA
GCTGCCAGACAAGGATAGCTGGACTGTCAATGATATACAGAAGTTAGTGGGAAAATTAAA
CTGGGCAAGTCAGATTTACCCAGGGATAAAAGTAAGACAACTGTGTAAACTCCTTAGGGG
AGCCAAGGCACTAACAGACATAGTACCACTGACTGAAGAAGCAGAATTAGAATTGGCAGA
GAACAGGGAAATTCTAAAAGAACCAGTACATGGAGTATATTATGACCCGTCGAAAGACTT
AATAGCTGAAATACAAAAACAAGGGCAGGACCAATGGACGTATCAAATTTACCAAGAACC
ATTCAAAAATCTGAAGACAGGAAAATATGCAAAAATGAGGGCTGCCCACACTAATGATGT
AAAACAGTTAACAGAGGCAGTGCGAAAAATAGCCCAGGAAAGTATAGTAATATGGGGAAA
GACTCCTAAATTTAGGTTACCCATCCAGAAAGAAACATGGGAAGCATGGTGGACAGACTA
TTGGCAAGCCACCTGGATTCCTGAGTGGGAATTTGTTAATACTCCTCCCCTAGTAAAATT
ATGGTACCAGCTGGAGAAAGAACCCATAGGAGGAGCAGAAACCTTCTATGTAGATGGAGC
AGCTAATAGGGAAACAAAAATAGGAAAAGCAGGGTATGTTACTGACAGAGGAAGGCAGAA
AACCATTTCTCTAACTGAAACAACAAATCAGAAGACTGAGTTACAAGCAATTCAGGTAGC
TTTACAGGATTCAGGATCAGAAGTAAACATAGTAACAGACTCTCAGTATGCATTAGGAAT
TATTCAAGCACAACCAGATAAAAGTGAATCAGAAATAGTTAATCAAATAATAGAGCAGCT
AATAAACAAGGAACGGGTTTACCTGGCATGGGTACCGGCACACAAAGGAATTGGAGGAAA
TGAACAAGTAGATAAATTAGTAAGTAAGGGAATCAGGAAAGTGCTGTTTCTAGATGGAAT
AGACAAGGCTCAAGAAGATCATGAAAGATATCACAGCAATTGGAGAGCAATGGCTAATGA
GTTTAATCTGCCACCCATAGTAGCAAAAGAAATAGTAGCTAGCTGTGATAAATGTCAGTT
AAAAGGGGAAGCCACACATGGACAAGTAGACTGTAGTCCAGGAATTTGGCAATTAGATTG
TACACATTTAGAAGGAAAAATCATCCTGGTAGCAGTACATGTAGCCAGTGGATACATAGA
AGCAGAGGTTATCCCAGCAGAAACAGGACAAGAAACAGCATACTTTATACTAAAACTAGC
AGGACGATGGCCAGTCAAAGTAATACATACAGACAATGGCAGTAATTTCACCAGTAATAC
AGTTAAAGCAGCCTGCTGGTGGGCAGGTATCCAACAGGAATTTGGGATTCCCTACAATCC
CCAAAGTCAAGGAGTAGTAGAATCAAGGAATAAAGAATTAAAGAAAATCATAGGACAGGT
AAGAGACCAAGCTGAGCATCTTAAGACAGCAGTACAAATGGCAGTATTCATTCACAATTT
TAAAAGAAAAGGGGGGATTGGGGGGTACAGTGCAGGGGAAAGAATAATAGACATAATAGC
AACAGACATACAAACTAAGGAACTACAAAAACAAATTATAAAAATTCAAAATTTTCGGGT
TTATTACAGAGACAGCAGAGACCCTATTTGGAAAGGACCAGCCAAACTACTCTGGAAAGG
TGAAGGGGCAGTAGTACTCCAAGATAACAGTGATATCAAGGTAGTACCAAGGAGGAAAGT
AAAAATCATTAAGGACTATGGAAAACAGATGGCAGGTGCTGATTGTATGGCAAGTAGACA
GGATGAAGATTAGAATATGGAATAGCTTAGTAAAGCACCACATGTATGTTTCAAAGAGAG
CTAGTGGTTGGTATTATAGACATCATTATGAAAGCAGACATCCAAAAATAAGTTCAGAAG
TACACATACCATTAGGGGAGGCTAGATTAGTAATAACAACATATTGGGGTTTACAAACAG
GAGAAAGAGATTGGCATTTGGGTCATGGAGTCTCAATAGAGTGGAGACTGAGAGGATATA
ATACACAAGTAGACCCTGACTTGGCAGACCAACTAATTCATGTGCATTATTTTGATTGTT
TTGCAGACTCTGCCATAAGGAAAGCCATATTAGGACATAGAGTTAGCCCTAGGTGTGACT
ATCAAGCAGGACATAATAAGGTAGGATCGCTACAATACCTGGCACTGACAGCATTGATAA
AACCAAAAAAGAGAAAGCCACCTCTGCCTAGCGTTAGGAAATTAGCAGAGGACAGATGGA
ACAAGCCCCAGAAGACCAGGGGCCACAGAGGGAACCATACAATGAATGGACACTAGAACT
TTTAGAGGAACTCAAGCAGGAAGCAGTCAGACACTTTCCTAGACCATGGCTTCATAGCTT
AGGGCAACATATCTATGAAACCTATGGAGATACTTGGACAGGAGTGGAAGCTATAATAAG
AACGTTACAACGATTACTGTTTGTCCATTTCAGAGTGGGGTGTCAACATAGCCGAATAGG
CATTGTAAGACAGAGAAGAGCAAGAAATGGAGCCAGTAGATCCTAACCTAGAGCCCTGGA
GCCACCCAGGAAGTCAGCCTAAAACTCCTTGCAATAATTGTTATTGTAAACAATGTAGCT
ATCATTGTCAAGTTTGCTTTCTGACAAAAGGCTTAGGCATTTACTATGGCAGGAAGAAGC
GGAGACAGCGACGAAGCGCTCCTTCAAGCAATAAGGATCATCAAAATCCTGTATCAAAGC
AGTAAGTATTCACTATTAGATGTAATGATAGACAGAATAGATTATAGATTAGGAGTAGGA
GCATTGATAGTAGGACTAATAATAGTAATAATTGTGTGGATCATAGTTTATATAGAATAT
AGGAAGTTGGTAAGACAAAGAAGAATAGACTGGTTAGTTGAAAGAATTAGGGAAAGAGCA
GAAGACAGTGGCAATGAGAGTGAAGGGGATGCAGAGGAATTGGATACCATGGTGGGGCAT
CTTAGGCTTTTGGATGGTAATGATGTATAATGTAATGGGGAACTTGTGGGTCACAGTATA
TTACGGGGTACCTGTATGGAGAGAAGCAAAAACTACTCTATTTTGTGCATCAGATGCTAA
AGCATATGATACAGAAGTACATAATGTCTGGGCTACACACGCATGTGTACCCACAGACCC
CAATCCACAAGAACTACTTTTGGAAAATGTAACTGAAAATTTTAATATGTGGGAAAATGA
CATGGTGGATCAGATGCATCAGGATGTAATCAGTTTATGGGATCAAAGCCTAAAACCATG
TGTAAAGTTGACCCCACTCTGTGTTACATTAAACTGCAGTAATGTTAACAGAACTGAAAA
TAATGCTACTAACTATGCTTCTAGTATGCAAGGAGAAATAAAAAATTGCTCTTTCAATAC
GACCACAGAACTAAGAGATAAGACAAAGAAGGTACATGCACTTTTTTATAGACTTGATGT
AATACCACTTGGGAATGAGAGTAGTAACAATGGGAATAATAATACTTTTGGGAAGTATAG
ATTAATAAATTGTAATACCTCAGCCATGACACAAGCCTGTCCAAAGGTCAGTTTTGATCC
AATTCCTATACATTATTGTGCTCCAGCGGGTTATGCGATTCTAAAGTGTAATAATGAGAC
ATTCAATGGAACAGGACCATGCAATAATGTCAGCACAGTACAGTGTACACATGGCATTAA
GCCAGTAGTATCAACTCAGCTACTGTTAAATGGTAGTCTAGCAGAAGGAGAAATAATAAT
TAGATCTAAAAATTTAACAGACAATGCCAAAACAATAATAGTACATCTTAATGAAACTGT
AAACATTACTTGTGAAAGACCCAATAATAATACAAGAGAAAGTATAAGGATAGGACCAGG
ACAAACATTCTATGCAACAGGAGATATAATAGGAGATATAAGACAAGCACATTGCAACAT
TAGTAGAGCAGCATGGAACAAAACTTTACAAGCAGTAGGTAAAAAATTAGCAGAGCACTT
CCCTAATAAAACAATAATATTTAGAAACCACTCAGGAGGGGACTTAGAAGTTACAACACA
CGCTTTAATTGTAGAGGAGAATTTTTCTATTGCAATACATCAGGCCTGTTTAATAGTGCA
TACTACTGGGATAAAATTAGTAATACAATTCAAATCAACAGGAAACATCACGCTCCCATG
CAGAATAAAGCAAATTATAAACATGTGGCAGGAGGTAGGACGAGCAATGTATGCCCCTCC
CATTAAAGGAAAAATAACATGCAGCTCAAATATCACAGGATTACTACTGACACGAGATGG
AGGCACGAATAACACGACCGAGACATTCAGGCCTGGAGGAGGGGATATGAGGGACAACTG
GAGAAGTGAATTATATAAATATAAAGTGGTAGAACTTAAACCATTAGGAATAGCACCCAC
TATGGCAAAAAGGAGAGTGGTGGAGAGAGAAAAAAGAGCAGCACTAGGAGCTATGTTCCT
TGGGTTCTTGGGAGCAGCAGGAAGCACTATGGGCGCAGCATCAATAACGCTGACGGTACA
GGCCAGGCAATTATTGTCTGGAATAGTGCAACAGCAAAGCAATTTGCTGAAGGCTATAGA
GGCGCAACAGCATATGTTGCAACTCACAGTCTGGGGCATTAAGCAGCTTCAGACAAGAGT
CCTGGCTCTAGAAAGATACCTAAGGGATCAACAGCTTCTAGGGATTTGGGGCTGCTCTGG
AAAACTCATCTGCACCACTGCTGTGCCTTGGAACTCTAGTTGGAGTAATAAATCTCTAGA
GGCTATTTGGAAGAACATGACCTGGATGCAGTGGGATAGAGAAATTAGTAATTACACAAA
CATAATATACAATTTGCTTGAAAAATCGCAAAACCAGCAGGAAAAAAATGAACAGGATTT
ATTAGCATTGGACAAGTGGCAAAATCTGTGGACTTGGTTTGACATAACAAGTTGGCTCTG
GTATATAAAAATATTCATAATGATAGTAGGAGGCTTGATAGGCTTAAGAATAATTTTTGC
TGTGCTCTCTCTAGTGAAAAGAGTTAGGCAGGGATACTCACCCTTGTCGTTGCAGACCCT
TATCCCAAACCCGAGGGGACCAGACAGGCTCGGAGGAATCGAAGAAGAAGGTGGAGAGCA
AGACAAAGACAGATCCATTCGATTAGTGAACGGATTCTTAGCACTTGCCTGGGACGACCT
GCGGAGCCTGTGCCTCTTCAGCTACCACCGATTGAGAGACTTAACATTAATTACAGCGAG
AGTGGTGGAACTTCTGGGACGCAGCAGCCTCAGGGGACTGCAGAGGGGGTGGGAAATCCT
TAAGTATTTGGGAAGCCTTGTGCAGTATTGGAGTCAGGAACTAAAGAATAGTGCTATTAG
CTTGCTCAATGCTACAGCCATAGCAGTGGCTGAGGGGACAGATAGGTTTATAGAAATATT
ACAAAGATTTTGTAGGGCTATTCTCCACAGACCTGTAAGAATAAGACAGGGCTTGGAAGG
GATTTTGCTATAAGATGGGTGGCAAGTGGTCAAAAAGTAGCATAGTTGGATGGCCTGCTG
TAAGGGAAAAACTGAGACGAGCTGAGCCAGCAGCAGAGGGGGTGGGAGCAGTATCTCGAG
ACCTGGAAAAACATGGGGCAATCACAAGTAGTAATCTTAATCATCCCGATTGTACCTGGC
TAAAAGCACAAGAAGAGGATGAAGAGGTGGGTTTTCCAGTCAAACCTCAGGTTCCTTTAA
GACCAATGACTTACAAGGGAGCTTTAGATCTTAGCCACTTTTTAAAAGAAAAGGGGGGAC
TGGAAGGGATAATTTACTCCCAACAAAGACGAGATATCCTTGATCTGTGGGTCTACAACA
CACAAGGTTATTTCCCTGATTGGCAAAACTACACACCGGGGCCAGGGATCAGATATCCAC
TGTGCTTTGGATGGTGCTTCAAGCTAGTGCCAGTGGAGGTAAAGGACATTGAAGAAGAGA
GCAACTGCTTGTTACACCCTATGCACCAACATGGAGTGGAGGACCCGGAGGGAGAAGTGT
TAATGTGGAAGTTTGACAGCAGCCTAGCGTTCCATCACATGGCCCGAGAGAAGCATCCGG
AGTACTTCAAAGACTGCTGACAGAGAGTTTCTACAAGGGACTTTCCGCCGGGGACTTTCC
AGGGGGGTGTGGTCTGGGCGGGACTGGGGAGTGGCAAGCCCTCAGATGCTGCATATAAGC
AGCTGCTTTTTGCCTGAACTGGGTCTCTCTAGGTAGACCAGATCTGAGCCTGGGAGCCCT
CTGGCTATCTGGGGAACCCACTGCTTAAGCCTCAATAAAGCTTGCCTTGAGTGAGGGAAG
AAGTGTGTGCCCGTCTGTTGTGTGACTCTGGTAACTAGAGATCCCTCAGACACCTTTTGT
CATTGTGGAAAATCTCTAGCA
>60_BC.IT.2011.BAV636.KC899081
TGGAAGGGCTAATTCACTCCCAACAAAGACGAGATATACTTGATCTGTGGGTCTACAACA
CACAAGGTTATTTCCCTGATTGGCAAAACTACACACCGGGGCCAGGGGACAGATTTCCAC
TGTGCTTTGGATGGTGCTTCAAGCTAGTGCCAGTGGAGACAAAGGACATTGAAGGAGAGA
GCAACTGCTTGTTACACCCTATGCACCAACATGGAGTGGATGACCCGGAGAGAGAAGTGT
TAATGTGGAAGTTTGACAGCAGCCTAGCGTTCCATCACAGGGCCCGAGAGAAACATCCGG
AGTACTTCAAAGACTGCTGACAGCGAGTTTCTGCAAGGGACTTTCCGCCGGGGACTTTCC
AGGGGGGTGTGGTCTGGGCGGGACTGGGGAGTGGCAAGCCCTCAGATGCTGCATATAAGC
AGCTGCTTTTCGCCTGTACTGGGTCTCTCTAGGTAGACCAGATCTGAGCCTGGGAGCTCT
CTGGCTATCTAGGGAACCCACTGCTTAAGCCTCAATAAAGCTTGCCTTGAGTGCTTTAAG
TAGTGTGTGCCCGTCTGTTGTGTGACTCTGGTAACTAGAGATCCCTCAGACACCTTTTGT
CATTGTGGAAAATCTCTAGCAGTGGCGCCCGAACAGGGACTTGAAAGCGAAAGTAAGACC
AGAGGAGATCTCTCGACGCAGGACTCGGCTTGCTGAAGTGCACTCGGCAAGAGGCGAGAG
GGGCGGCTGGTGAGTACGCCATTTTTTTTTGGCTAGCGGAGGCTAGAAGGAGAGAGATGG
GTGCGAGAGCGTCAATATTACGAGGCGAAAAATTGGATACTTGGGAAAGAATTAAGTTAA
AGCCAGGGGGAAAGAAACATTATATGCTAAAACACCTAGTCTGGGCAAGCAGGGAGCTGG
AAAGATTTGCACTTGACCCTAGCCTTTTAGAGACATCAGGAGGCTGTAAACAAATAATGA
ACCAGTTACAACCAGCTCTTCAGACAGGATCAAAGGAACTTATATCATTACATAATGCAG
TTGCAACTCTCTATTGTGTACATGAAAAGATAGAGGTACGAGATACCAAGGAAGCCTTAR
ACAAAATAAAGGAGGAACAAAGGCAGCAAACAACMCGGCAGGCAGAAGCGGCTGACAAAG
GAAAGGTCAGTCAAAATTATCCCATAGTACAGAGCCTCCAAGGGCAAATGGTACACCAGC
CCATATCACCTAGAACTTTAAATGCATGGGTAAAAGTAATAGAGGAGAAGGCCTTTAGCC
CAGAGGTAATACCCATGTTTACAGCATTATCAGAAGGAGCCACTCCACAAGATCTAAACA
CCATGTTAAATACAGTGGGGGGGCACCAAGCAGCCATGCAAATGTTAAAAGATACCATCA
ATGAGGAGGCTGCAGAATGGGATAGATTACATCCAGCGCAAGCAGGGCCCGTACAACCAG
KCCAGYTGAGKGATCCAAGGGGAAGTGACATAGCAGGAASTACCAGTACCCTTCAGGAAC
AAATAGCATGGATGACAGCTAACCCACCTATCCCAGTAGGAGACATTTATAAAAGGTGGA
TAATTCTGGGGTTGAATAAAATAGTAAGAATGTATAGCCCTGTCAGCATTTTGGACATAA
AACAAGGGCCAAAGGAACCCTTTAGAGACTATGTAGACCGGTTCTTTAAAACTTTAAGAG
CAGAACAAGCTACCCAAGAGGTAAAAAATTGGATGACAGAGTCCTTGTTGGTCCAAAATG
CGAACCCAGACTGTAAGACCATTTTAAGAGCATTAGGGCCAGGGGCTACATTAGAAGAAA
TGATGACAGCATGTCAGGGAGTGGGAGGACCTGGCCACAAAGCAAGAGTGTTGGCTGAAG
CAATGAGCCAACTAAACAATGCAAACATAATGATGCAGAGAAGCAATTTAAAGGGCCTAA
ATAAAACTATTAAATGCTTCAACTGTGGCAAGGAAGGGCACCTAGCTAGAAATTGCAGGG
CTCCTAGGAAAAAGGGCTGTTGGRAATGTGGAAAGGAAGGACACCAAATGAAAGACTGTC
CTGAAAGGCAGGCTAATTTTTTAGGGAGAATTTGGCCTTCCCACAAGGGGAGGCCAGGAA
ATTTCCTCCAGAGCAGACCAGAACCAACAGCACCACCAGCAGAGAGCTTCAGGTTCGAGG
AGACAACCCCGCCGAAGCAGGAGCAGAAAGACAGGGAACCTTTAACTTCCCTCAGATCAC
TCTTTGGCAGCGACCCGTCGTCACAATAAAAGTAGGGGGACAGCTAAAGGAGGCTCTCTT
AGACACAGGAGCAGATGATACAGTATTAGAAGAAACAAAATTGCCAGGAAATTGGAAACC
AAAAATGATAGGAGGAATTGGGGGTTTTATCAAAGTAAGACAGTATGATCAAATAACTAT
AGAAATTTGTGGAAAAAAGGCTATAGGTACAGTGTTAGTAGGACCTACACCTGTCAACAT
AATTGGGAGAAACATATTGACTCAGCTTGGATGCACACTAAATTTTCCAATTAGTCCTAT
TGAAACTGTACCAGTAAAATTAAAGCCAGGAATGGATGGCCCAAAGGTCAAACAATGGCC
ATTGACAGAAGAGAAAATAAAAGCATTAACAGCAATTTGTGATGAAATGGAGAGGGAAGG
AAAAATTACAAAAATTGGGCCTGAAAATCCATATAACACTCCAGTATTTGCCATAAAGAA
AAAAGACAGTACTAAATGGAGAAAATTAGTAGATTTTAGAGAACTTAATAAGAGAACTCA
AGACTTCTGGGAGGTTCAATTAGGAATACCACATCCCGCAGGGTTAAAAAAGAAAAAGTC
AGTAACAGTACTGGATGTGGGTGATGCATATTTTTCAGTTCCCTTATATGAAGATTTCAG
AAAGTATACTGCATTTACCATACCTAGTATAAACAATGAGACACCAGGGATTAGATATCA
GTACAATGTGCTCCCACAAGGATGGAAAGGATCACCAGCAGTATTCCAAAGTAGCATGAC
AAAAATCTTAGAGCCTTTTAGAAAACAAAATCCAGACATAATTATCTATCAATATATGGA
TGACTTGTATGTAGGATCTGACTTAGAAATAGGGCAACATAGAGCAAAAATAGAAGAGTT
AAGAAAACATCTATTGCAGTGGGGATTCACTACACCAGACAAGAAACATCAGAAAGAACC
CCCATTTCTTTGGATGGGGTATGAACTCCATCCCGACAAATGGACAGTACAGCCTATACA
GCTGCCAGACAAGGATAGCTGGACTGTCAATGATATACAGAAGTTAGTGGGAAAATTAAA
CTGGGCAAGTCAGATTTACCCAGGGATAAAAGTAAGACAACTGTGTAAACTCCTTAGGGG
AGCCAAGGCACTAACAGACATAGTACCACTGACTGAAGAAGCAGAATTAGAATTGGCAGA
GAACAGGGAAATTCTAAAAGAACCAGTACATGGAGTATATTATGACCCGTCGAAAGACTT
AATAGCTGAACTACAAAAACAAGGGCAGGACCAATGGACATATCAAATTTACCAAGAGCC
ATTCAAAAATCTGAAGACAGGAAAATATGCAAAAATGAGGACTGCCCACACTAATGATGT
AAAACAGTTAACAGAGGCAGTGCAAAAAATAGCCCAGGAAAGTATAGTAATATGGGGAAA
GACTCCTAAATTTAGGTTACCCATCCAGAAGGAAACATGGGAAGCATGGTGGACAGACTA
TTGGCAAGCCACCTGGATTCCTGAGTGGGAATTTGTTAATACTCCTCCCCTAGTAAAATT
ATGGTACCAGCTGGAGAAAGAACCCATAGGAGGAGCAGAAACCTTCTATGTAGATGGAGC
AGCTAATAGGGAAACTAAAATAGGAAAAGCAGGGTATGTTACTGACAAAGGAAGGCAGAA
AATTGTTTCTCTAACTGAAACAACAAATCAGAAGACTGAGTTACAAGCAATTCAGCTAGC
TTTACAGGATTCAGGATCAGAAGTAAACATAGTAACAGACTCTCAGTATGCATTAGGAAT
TATTCAAGCACAACCAGATAAAAGTGAATCAGAGTTAGTTAATCAAATAATAGAGCAGCT
AATAAAAAAGGAACGGGTTTACCTGTCATGGGTACCGGCACACAAAGGAATTGGAGGAAA
TGAACAAATAGATAAATTAGTAAGTAAGGGAATCAGGAGAGTGCTGTTTCTAGATGGAAT
AGACAAGGCTCAAGAAGATCATGAAAAATATCACAGCAATTGGAGAGCAATGGCTAATGA
GTTTAATCTGCCACCCATAGTAGCAAAAGAAATAGTGGCTAGCTGTGATAAATGTCAGTT
AAAAGGGGAAGCCACACATGGACAAGTAGACTGTAGTCCAGGAATTTGGCAATTAGATTG
TACACATTTAGAAGGAAAAATCATCCTGGTAGCAGTACATGTAGCCAGTGGATACATAGA
AGCAGAGGTTATCCCAGCAGAAACAGGACAAGAAACAGCATACTTTATACTAAAATTAGC
AGGACGATGGCCAGTCAAAGTAATACATACAGACAATGGCAGTAATTTCACCTGTAATAC
AGTTAAAGCAGCCTGTTGGTGGGCAGGTATCCAACAGGAATTTGGGATTCCCTACAATCC
CCAAAGTCAAGGAGTAGTAGAATCAAGGAATAAAGAATTAAAGAAAATCATAGGACAGGT
AAGGAACCAAGCTGAGCACCTTAAGACAGCAGTACAACTGGCAGTATTCATTCACAATTT
TAAAAGAAAAGGGGGGATTGGTGGGTACAGTGCAGGCGAACGTATTATTGATATAATAGC
AACAGACATACAAACAAAAGAACTACAAAAACAAATAATAAAAATTCAGAATTTTCGTGT
GTATTACAGAGACAGCAGAGACGCTATTTGGAAAGGACCAGCCAAACTACTCTGGAAAGG
GGAAGGGGCAGTAGTACTCCAAGATAATAGCGACATCAAGGTAGTGCCGAAAAGGAAAGT
CAAAATCATCAAGGACTATGGAAAACAAATGGCAGGTGCTGATTGTATGGCAAGTAGACA
GGATGAAGATTAGAATATGGAATAGTTTAGTAAAGCACCACATGTATGTTTCAAGGAGAG
CTAGGGGTTGGTATTATAGACATCATTATAAAAACAGACATCCAAAAATAAGTTCAGAAG
TACACATACCATTAGGGGAGGCTAGATTAGTAATAAAAACATTTTGGGGTTTACAAACAG
GAGAAAGAGATTGGCATTTGGGTCATGGAGTCTCAATAGAGTGGAGACTGAGAAGATATA
GTACACAAGTAGACCCTGACTTGGCAGACCAACTAATTCATGTGCATTATTTTGATTGTT
TTACAGACTCTGCCATAAGGAAAGCCATATTAGGACATAGAGTTAGCCCTAGGTGTGACT
ATCAAGCAGGACATAATAAGGTAGGATCGCTACAATACCTGGCACTGACAGCATTGATAA
AACCAAAAAAGAGAAAGCCACCTCTGCCTAGCGTTAGGAAGTTAGTAGAGGATAGATGGA
ACAAGCCCCAGAAGGCCAGGGACCGCAGAGGGAACCATACAATGAATGGACACTAGAACT
TTTAGAGGAACTCAAGCAGGAAGCAGTCAGACACTTTCCTAGACCATGGCTTCATGGCTT
AGGGCAACATATCTATGAAACCTATGGAGATACTTGGACAGGAGTGGAAGCTATGATAAG
AATTTTACAACAATTACTGTTTGTCCATTTCAGAGTGGGGTGTCAGCATAGCCGAATAGG
CATTGTAAGACAGAGAAGAGCAAGAAATGGAGCCCGTAGATCCTAACCTAGAGCCCTGGA
ACCACCCAGGAAGTCAGCCTACAACCCCTTGCAATAATTGTTATTGTAAACGATGCAGCT
ATCATTGTCAAGTTTGCTTTCTGACAAAAGGCTTAGGCATTTACTATGGCAGGAAGAAGC
GGAGACAGCGACGCAGCGCTCCTGCACGCAATAAGGATCATCAAAATCCTGTATCAAAGC
AGTAAGTATTCACTATTAGATGTAATGATAGACAGAATAGATTATAGATTAGRARTAGGA
GCATTGATAGTAGGACTAATAATAGCAATAATTGTGTGGGTCATAGTTTATATAGAATAT
AGGAAGTTGGTAAGAGCAAGAAGAATAGACTGGTTAGCTAAAAGAATTAGGGAAAGAGCA
GAAGACAGTGGCAATGAGAGTGAAGGGGATGCAGAAGAATTGGATACCATGGTGGGGCAT
CTTAGGCTTTTGGATGTTAATGATGTATAATGTAATGGGGAACTTGTGGGTCACAGTATA
TTACGGGGTACCTGTATGGAGAGAAGCAAAAACTACTCTATTTTGTGCATCAGATGCTAA
AGCATATGATACAGAAGTACATAATGTCTGGGCTACACACGCATGTGTACCCACAGACCC
CAATCCACAAGAACTGCTTTTGGAAAATGTAACTGAAAATTTTAATATGTGGGAAAATGA
CATGGTGGATCAGATGCATCAGGATGTAATCAGTTTATGGGATCAAGGCCTAAAACCATG
TGTAAAGTTGACCCCACTCTGTGTTACATTAAACTGCAGTAATGTTAACAGCACTAAAAA
TAATACTGCTGCTGATGCTCCTAGTATGCAGGGAGAAATAAAAAATTGSTCTTTCAATAT
GACCACAGAACTAAGAGATAASAAAAAGAAGGTACATGCACTTTTTTATAGACTTGATGT
AATACCACTTGAGGATGAGAGTGGTAACAATGGGAATAATAATACTTTTGGGGAGTATAG
ATTAATAAATTGTAATACCTCAGCCATGACACAAGCCTGTCCAAAGGTCAGTTTTGACCC
AATTCCTATACATTATTGTGCTCCAGCGGGTTATGCGATTCTAAAGTGTAATAATGAGAC
ATTCAATGGAACAGGACCATGCAATAATGTCAGCACAGTACAATGTACACATGGCATTAA
GCCAGTAGTATCAACTCAGCTACTGTTAAATGGCAGTCTAGCAGAAGGAGAGATAATAAT
TAGATCTAAAAATTTAACAGACAATGCCAAAACAATAATAGTACATCTTAATGAAACTGT
AAACATTACTTGTGAAAGACCCAATAATAATACAAGAGAAAGTATAAGGATAGGACCAGG
ACAAACATTCTATGCAACAGGAGATATAATAGGAGATATAAGACAAGCACATTGCAATAT
TAGTAGAGCAGCATGGAACAAAACTTTACAAGCAGTAAGTAAAAAATTAGCGGAGCACTT
CCCTAATAAAACAATAATATTTAGAAACCACTCAGGAGGGGACTTAGAAGTTACAACACA
AGCTTTAATTGTAGAGGAGAATTTTTCTATTGCAATACATCAGGCCTGTTTAATTGGGCA
TAATAATAGGATAATATTAGTAATACAATTCAAATCAACAGGAAACATCACGCTCCCATG
CAGAATAAAGCAAATTATAAACATGTGGCAGGAGGTAGGACGAGCAATGTATGCCCCTCC
CATTAAAGGAAAAATAACATGCAGCTCAAATATCACAGGATTACTACTGACACGAGATGG
AGGCACGAATGACACGAACGAGATATTCAGGCCTGGAGGAGGGGATATGAGGGACAACTG
GAGAAGTGAATTATATAAATATAAAGTGGTAGAACTTAATCCAGTAGGAATAGCACCCAC
TGAGGCAAAAAGGAGAGTGGTGGAGAGAGAAAAAAGAGCAGCACTAGGAGCTATGTTCCT
TGGGTTCTTGGGAGCAGCAGGAAGCACTATGGGCGCAGCATCAATAACGCTGACGGTACA
GGCCAGACAATTATTGTCTGGAATAGTGCAACAGCAAARCAATTTKCTGAGGGCTATAGA
GGCGCAACAGCATATGTTGCAACTCACAGTCTGGGGCATTAAGCAGCTTCAGACAAGAGT
TCTGGCTCTAGAAAGATACCTAAGGGATCAACAGCTTCTAGGGATTTGGGGCTGCTCTGG
AAAACTCATCTGCACCACTGCTGTGCCTTGGAACTCTAGTTGGAGTAATAAATCTCTAGA
TGCTATTTGGAAGAACATGACCTGGATGCAGTGGGATAGAGAAATTAGTAATTACACAAA
CACAATATACAATTTGCTTGAAAAATCGCAAAACCAGCAGGAAAAAAATGAACAGGAGTT
ATTAGCATTGGACAAGTGGCAAGATCTGTGGACTTGGTTTGACATAACAAGTTGGCTCTG
GTATATAAAAATATTCATAATGATAGTAGGAGGCTTGATAGGCTTAAGAATAATTTTTGC
TGTGCTCTCTATAGTGAATAGAGTTAGGCAGGGATACTCACCCTTGTCGTTTCAGACCCT
TATCCCAAACCCGAGGGGACCAGACAGGCTCGGAGGAATCGAAGAAGAAGGTGGAGAGCA
AGACAAAGACAGATCCATTCGATTAGTGGACGGATTCTTAGCACTTGCCTGGGACGATCT
GCGGAGCCTGTGCCTCTTCAGCTACCACCGATTGAGAGACTTAATATTAATTGCAGCGAG
AGCGGTGGAACGTCTGGGACGCAGCAGCCTCAGGGGACTGCAGAGGGGGTGGGAAATCCT
TAAGTATTTGGGAAGCATTGTGCAGTATTGGAGTCAGGAACCAAAGAATAGTGCTATTAG
CTTGCTCAATACTACAGCTATAGCAGTGGCTGAGGGGACAGATAGGCTTATAGAAATAGT
TCAAATAATTTGGAGGGCTATTCTCCACATACCTGTAAGAATAAGACAGGGCTTGGAAGG
GATTTTGCTATAAGATGGGTGGCAAGTGGTCAAAAAATAGCATAGCTGGATGGCCTGCTA
TAAGGGAAAGAATGAGACGAACTGAGCCAGCAGCAGAGGGGGTGGGAGCAGTATCTCGAG
ACCTGGAAAAACATGGGGCAATCACAAGTAATAATCTTAATAATCCTGATTGTACCTGGC
TAAAAGCACAAGAAGAGGAAGAAGAGGTGGGTTTTCCAGTCAGACCTCAGGTTCCTTTAA
GACCAATGACTTACAAGGGAGCTCTAGATCTTAGCCACTTTTTAAAAGAAAAGGGGGGAC
TGGAAGGGCTAATTTACTCCCAAAAAAGACGAGATATACTTGATCTGTGGGTCTACAACA
CACAAGGTTATTTCCCTGATTGGCAAAACTACACACCGGGGCCAGGGGACAGATTTCCAC
TGTGCTTTGGATGGTGCTTCAAGCTAGTGCCAGTGGAGACAAAGGACATTGAAGGAGAGA
GCAACTGCTTGTTACACCCTATGCACCAACATGGAGTGGATGACCCGGAGAGAGAAGTGT
TAATGTGGAAGTTTGACAGCAGCCTAGCGTTCCATCACAGGGCCCGAGAGAAACATCCGG
AGTACTTCAAAGACTGCTGACAGCGAGTTTCTGCAAGGGACTTTCCGCCGGGGACTTTCC
AGGGGGGTGTGGTCTGGGCGGGACTGGGGAGTGGCAAGCCCTCAGATGCTGCATATAAGC
AGCTGCTTTTCGCCTGTACTGGGTCTCTCTAGGTAGACCAGATCTGAGCCTGGGAGCTCT
CTGGCTATCTAGGGAACCCACTGCTTAAGCCTCAATAAAGCTTGCCTTGAGTGCTTTAAG
TAGTGTGTGCCCGTCTGTTGTGTGACTCTGGTAACTAGAGATCCCTCAGACACCTTTTGT
CATTGTGGAAAATCTCTAGCA
>A1.CD.1987.2106.MH705158
TGGATGGGCTAGTTTACTCCAGGAGAAGACAAGAAATCCTTGATCTATGGGTCTACAACA
CACAAGGCTTCTTCCCTGATTGGCAGAATTACACACCAGGGCCAAGAACCAGATACCCAC
TGACATTTGGATGGTGCTTTAAGCTAGTACCAGTTGATCCAGAGGAAGTAGAGAAGGCTA
CTGAAGGAGAGAACAACAGCCTATTACACCCTATATGCCAACATGGAATGGATGATGAGG
AAAGAGAAACATTAATATGGAAGTTTGACAGCCGCCTGGCATTAAAACACAGAGCCCAAG
AGCTACATGGGGGAGTTCTACAAAGACTGCTGACACAGAAGTTGCTGACAGGGACTTTCC
GCTGGGGACTTTCCAGGGGAGGTGTGGTTTGGGCGGAGTTGGGGAGTGGCTAACCCTCAG
ATGCTGCATATAAGCAGCTGCTTTTCGCCTGTACTGGGTCTCTCTTGTTAGACCAGATAG
AGCCTGGGAGCTCTCTGGCTAGCGAGGGAACCCACTGCTTAAGCCTCAATAAAGCTTGCC
TTGAGTGCTTCAAGTAGTGTATACACATCTGAGATGCGACGAAGGTAACTAGAGATCGGT
CAGACCACTCTAGACTGAGTAAAAATCTCTAGCAGTGGCGCCCGAACAGGGACTTGAAAG
CGAAAGTTAATAGGGACTCGAAAGCGAAAGTTCCAGAGAAGTTCTCTCGACGCAGGACTC
GGCTTGCTGAGGTGCACCCAGCAAGAGGCGAGAGCGGCGACTGGTGAGTACGCCATATTT
TTGACTAGCAGAGGCTAGAAGGAGAGAGATGGGTGCGAGAGCGTCAGTATTAAGTGGGGG
ACAGTTAGATACATGGGAGAAAATTCGGTTAAGGCCAGGGGGAAAGAAAAAATATAGAAT
GAAACATCTAGTATGGGCAAGCAGGGAGCTGGAAAGATTCGCACTTAACCCTGGCCTTTT
AGAAACATCGGAAGGGTGTCAACAAATAATAGAACAGTTACAACCAATTCTCAAGACAGG
ATCAGAAGAAGTTAAGTCATTATTTAATACAATAGCAACCCTCTGGTGCGTACATAAAAA
GATAGAGGTAAAAGACACCAAGGAAGCTTTAGATAAAAAGGAGGAAATACAAATTAAGAG
CAAGCAAAAGACACAACAGGCAGCAGCTGACACAGGAAACAGCAGCGAAGTCAGCCAAAA
TTACCCTATAGTGCAAAATGCACAAGGGCAAATGGTATTCCAGGCCGTATCACCTAGGAC
TTTAAATGCATGGGTGAAAGTAATAGAAGAAAAGGCTTTCAGCCCAGAGGTAATACCCAT
GTTCTCAGCATTATCAGAAGGAGCCACCCCACAAGATTTAAATATGATGCTGAACATAGT
AGGGGGACACCAGGCAGCTATGCAAATGTTAAAAGATACCATCAATGAGGAAGCTGCAGA
ATGGGACAGGTTACATCCAGTACAGGCAGGGCCTATTCCACCAGGCCAATTGAGAGAACC
AAGGGGAAGTGACATAGCAGGAACTACTAGTACCCCTCAAGAACAAATAGGATGGATGAC
AGGCAACCCACCTATCCCAGTGGGAGACATTTATAAAAGATGGATAATCCTGGGATTAAA
TAAAATAGTAAGAATGTATAGCCCTGTTAGCATTCTGGACGTAAAACAAGGGCCAAAAGA
ACCTTTCAGAGACTATGTAGATAGGTTCTTTAAAATTCTCAGAGCTGAGCAAGCTACACA
GGAGGTAAAAGGGTGGATGACAGATACCTTGCTGGTCCAAAATGCAAATCCAGATTGTAA
GTCCATTTTAAGAGCATTAGGGGCAGGGGCTACATTAGAAGAAATGATGACAGCATGCCA
AGGAGTGGGAGGACCAAGCCATAAAGCAAGGGTTTTGGCTGAGGCAATGAGTCAAGTACA
CCAGCCAAACATAATGATGCAGAGAGGCAATTTTAGAGGCCAGAAAAGAATTAAGTGTTT
CAACTGTGGCAAAGAAGGACACCTAGCCAGAAATTGCAGGGCCCCTAGAAAAAAGGGCTG
TTGGAAATGTGGGAAGGAAGGACACCAGATGAAAGACTGCACAGAGAGACAGGCTAATTT
TTTAGGGAAAATTTGGCCTTCCAGCAAAGGGAGGCCAGGAAATTTTCCTCAGAGCAGACC
AGAACCAACAGCCCCACCAGCAGAGATCTTTGGGATGGGGGAAGAGATAACCTCCCCTCC
GAAGCAGGAACAGAAAGCCCCACCTGTAGTTTCCCTCAAATCACTCTTTGGCAACGACCC
CTTGTCACAGTAAGAATAGGAGGACAGCTAAAAGAAGCTCTATTAGATACAGGAGCAGAT
GATACAGTATTAGAAGATATAAATTTGCCAGGAAAATGGAAACCAAAAATGATAGGGGGA
ATTGGAGGTTTTATCAAGGTAAAACAGTATGATCAGATACTTATAGAAATTTGTGGAAAA
AAGGCTATAGGTACAGTATTAGTAGGACCTACACCTGTTAACATAATTGGAAGAAATATA
TTGACCCAGATTGGTTGTACTTTAAATTTTCCAATTAGTCCTATTGAGACTGTACCAGTG
ACCTTAAAACCAGGAATGGATGGCCCAAAGGTTAAACAATGGCCATTGACAGAAGAAAAA
ATAAAAGCATTAACAGACATTTGTACAGAGATGAAAAAGGAAGGAAAAATCTCAAGAATT
GGGCCTGAAAATCCATACAATACTCCAGTATTTGCTATAAAGAAAAAAGACAGCACTAAA
TGGAGGAAATTAGTAGATTTCAGAGAACTCAATAAAAGAACTCAGGATTTCTGGGAAGTT
CAATTAGGAATACCGCATCCAGCAGGTTTAAAAAAGAAAAAATCAGTAACAGTACTAGAT
GTGGGGGACGCATATTTTTCAGTCCCTTTAGATGAAAGCTTTAGAAAGTATACTGCATTC
ACCATACCTAGTACAAACAATGAGACACCAGGAGTCAGGTATCAGTACAATGTGCTTCCA
CAGGGATGRAAAGGATCACCAGCAATATTCCAGAGTAGCATGACAAAAATATTAGGGCCC
TTTAGATTACAAAATCCAGAAATAATTATCTATCAATACATGGATGATTTGTATGTAGGA
TCTGACTTAGAAATGGGAGGACAGCATAGAACAAAAATAGAGGAGTTGAGAGCTCATCTA
TTGAGCTGGGGGTTTACTACACCAGATAAAAAGCATCAGAAAGAACCTCCATTTCTTTGG
ATGGGATATGAACTACATCCTGACAAATGGACAGTCCAGCCTATACAGCTGCCAGAAAAG
GACAGCTGGACTGTCAATGATATACAGAAATTAGTGGGAAAACTAAATTGGGCAAGTCAG
ATTTATCCCGGAATTAAAGTAAAGCAACTGTGTAAACTCCTCAGGGGAACCAAAGCACTA
ACTGATGTAGTAACACTGACTGAGGAAGCAGAATTAGAATTGGCAGAAAACAGGGAGATT
CTAAAAGAACCTGTGCATGGAGTATATTATGACCCATCAAAAGATTTAGTAGCAGAGATA
CAGAAACAAGGACAAGATCAATGGACATATCAAATTTATCAAGAAACAAAGAATAATCTG
GAGACAGAGAAAATATATAAGAGACAGGTACATGGGCACACTAATGATGTAAAACAATTA
GCAGAAGTAGTGCAAAAAGTAGTTATGGAAAGCATAGTAATATGGGGAAAGACCCCTAAA
TTTAAACTACCCATACAAAAAGAAACATGGGAAACATGGTGGATGGACTACTGGCAAGCT
ACCTGGATTCCTGAATGGGAGTTTGTCAATACCCCTCCCCTAGTAAAATTATGGTATCAG
TTAGAGAAAGACCCTATATTAGGAGCAGAGACTTTCTATGTAGATGGGGCAGCTAATAGG
GAAACTAAGCTAGGGAAAGCAGGGTATGTCACTGACAGAGGAAGACAAAAGGTTGTTTCC
CTAACTGAGACAACAAATCAAAAGACTGAATTACATGCTATCCTTCTAGCCTTGCAGGAG
TCAGGATCAGAAGTAAACATAATAACAGACTCACAGTATGCATTAGGAATCATTCATGCA
CAACCAGACAAGAGTGACTCAGAGTTAGTCAGTCAAATAATAGAAAAGCTAATAGAAAAG
GACAAAGTCTACCTGTCATGGGTACCAGCACACAAGGGGATTGGAGGAAATGAACAAGTA
GATAAGTTAGTCAGCTCCGGAATCAGGAAGGTGCTATTTTTAGATGGGATAGATAAGGCT
CAAGAAGAACATGAAAGATATCACAGCAATTGGAGAACAATGGCTAGTGATTTTAATCTG
CCACCTATAGTAGCAAAGGAAATAGTAGCCAGCTGTGATAAATGTCAATTAAAAGGGGAA
GCCATGCATGGACAAGTAGACTGTAGTCCAGGGATATGGCAATTAGATTGCACACATCTA
GAAGGAAAAGTAATCCTGGTAGCAGTCCATGTAGCCAGTGGCTATATAGAAGCAGAAGTT
ATCCCAGCAGAAACAGGACAGGAGACAGCATACTTTATACTAAAATTAGCAGGAAGATGG
CCAGTAAAAGTAGTACACACAGACAATGGAAGCAATTTCACCAGTGCTGCAGTTAAAGCA
GCCTGTTGGTGGGCAAATATCCACCAGGAATTTGGGATTCCCTACAATCCCCAAAGTCAA
GGGGTAGTGGAATCTATGAATAAGGAATTAAAGAAAATCATAGGGCAGGTAAGAGATCAA
GCTGAACATCTTAAGACAGCAGTGCAAATGGCAGTATTCATTCACAATTTTAAAAGAAGA
GGGGGGATTGGGGGGTACAGTGCAGGGGAAAGAATAATAGACATAATAGCAACAGACATA
CAAACTAAAGAATTACAAAAACAAATTATAAAAATTCAAAATTTTCGGGTTTATTACAGA
GACAGCAGAGATCCAATTTGGAAAGGACCAGCAAAACTACTCTGGAAAGGTGAAGGGGCA
GTAGTAATACAGGACAACAGTGATATAAAGGTAGTACCAAGAAGAAAAGTAAAGATCATT
AGGGATTATGGAAAACAGATGGCAGGTGATGATTGTGTGGCAGGTAGACAGGATGAGGAT
TAGAACATGGCACAGTTTAGTAAAATATCATATGTATGTCTCAAGGAAAGCTAAAGATTG
GGCGTATAGACATCACTTTGAAAGCATGCATCCAAGAGTAAGTTCAGAAGTACACATCCC
ACTAGGGGATGCTAGATTAGTAGTAAAAACATATTGGGGACTGCATACAGGAGAAAAAGA
CTGGCAATTGGGTCATGGGGTCTCCATAGAATGGAGGCTAAAAAGATATAGCACACAAAT
AGATCCTGACATGGCAGACCAACTAATTCATCTGCATTATTTTGATTGTTTTTCAGACTC
TGCCATAAGGAAAGCCATATTAGGACACGTAGTTAGCCCTAGTTGTGAGTACCACACAGG
ACACAACAAGGTAGGATCTCTACAATATTTGGCACTGAAAGCATTAGTAACACCAAAAAG
GATAAGGCCACCTTTACCAAGTGTTAGGAAATTAGCAGAGGATAGATGGAACAAGCCCCA
GAAGACCAGGGGCCACAGAGGGAGCCATACAATGAATGGATGTTAGAACTGGTAGAAGAT
CTTAAGCATGAAGCTGTTAGACATTTTCCTAGGCCATGGCTTCAGGGACTAGGACAATAT
GTCTATAACACCTATGGGGATACTTGGGAAGGAGTTGAAGCTATAATAAGAATTTTGCAA
CAACTACTGTTTGTTCATTTCAGAATTGGGTGCCAACATAGCAGAATAGGCATTATTCGA
GGGAGAAGAGTCAGGGATGGAACCAGTAGATCCTAACCTAGAGCCCTGGAACCATCCGGG
AAGTCAGCCTACAACTGCTTGTAACAAGTGCTACTGTAAAGTGTGTTGCTATCATTGCCA
AGTTTGCTTTCTGAACAAAGGCTTAGGCATCTCCTATGGCAGGAAGAAGCGGAGACAGCG
ACGAGCAACTCCTCACAGCAGTAAGGATCATCAAAATCCTATACCAAAGCAGTAAGTAGT
AATAATTAGTACATGTAATGTCTGCTTTAGAAATCTGTGCAATAGTAGGACTGATAGTTG
CGCTTATCATAGCAATAGTTGTGTGGACTATAGTAGGTATAGAATATAAGAGATTGCTAA
AGCAAAGGAAAATAGACAGGCTAATTAAGAGAATAAGAGAAAGAGCAGAAGATAGTGGCA
ATGAGAGCGATGGGGACACAGATGAATTGGCAAAACTTATGGAGATGGGGAACTATGATC
TTGGGGATGATAATAATTTGTAGTGCTGCAGAAAACTTGTGGGTTACTGTCTACTATGGG
GTACCTGTGTGGAAAGACGCAGAGACCACCTTATTTTGTGCATCAGATGCTAAAGCATAT
GATACAGAAGTGCATAATGTCTGGGCTACACATGCCTGTGTACCCACAGACCCCAATCCA
CAAGAAATACATTTGGAAAATGTGACAGAAGAGTTTAACATGTGGAAAAATAACATGGTA
GAGCAGATGCATACAGATATAATCAGTCTATGGGACCAAAGCCTAAAACCATGTGTAAAG
TTAACCCCTCTCTGTGTTACTTTAGATTGCACCAATAACATCACCAATAGCAACGATAAC
AACACTCAAAGTGAAATGAAAAACTGCTCTTTCAATATGACCACAGAATTAAGGGATAAG
AAACGGAAAGTGTATTCACTTTTTTATAGACTTGATATAGTACAAATTAATGACAATAAT
AATAGCAGTGAGTATAGATTAATAAATTGTAATACCTCAGCCATTACACAAGCTTGTCCA
AAGGTGACCTTTGAGCCAATTCCCATACATTATTGTGCCCCAGCTGGTTTTGCAATTCTA
AAGTGTAAAGATATAGAGTTCAATGGAACAGGACCATGCAAGAATGTCAGCACAGTACAA
TGCACACATGGAATCAAGCCAGTAATATCAACTCAACTGCTGTTAAATGGCAGTCTAGCA
GAACAAAAGGTAAGGATTAGATCTGAAAATATCACAAACAATGCCAAAACCATAATAGTA
CAATTTGACCAGCCTGTAGAAATTAATTGTACCAGACCTAACAACAATACAAGAAAAAGT
GTACGTATAGGACCAGGACAAACATTCTATGCAACAGGTGACATAATAGGGGATATAAGA
CAAGCAGTGTGTAATGTCAGTAAAACAGAATGGAATAACACTTTACAACAGGTAGCTACA
CAATTAAGAAAATACTTTGGGAACGCAACAATAATCTTTGCTAACTCCTCAGGAGGAGAT
TTAGAAATTACAACACATAGTTTTAATTGTGCAGGAGAATTTTTCTATTGCAATACATCA
GGCCTGTTTAATAGTAGTTGGAACGAAAGTGACACTGCAAATGACACTATAACGCTCCCG
TGCAAAATAAAACAAATTGTAAGGATGTGGCAGAGAGTAGGACAAGCAATGTATGCCCCT
CCCATCCAAGGGGTAATGAGGTGTGAATCTAACATTACAGGACTACTATTAACAAGAGAT
GGTGGGAATGAGGGCAATGAAAGTAGTGAGACGTGCAGACCTGGAGGAGGAGATATGAGG
GATAATTGGAGAAGTGAACTATATAAATATAAAGTAGTAAAAATTGAACCACTAGGAGTA
GCACCCACCAGGGCAAAGAGAAGAGTGGTGGAGAGAGAAAAAAGAGCAGTTGGACTGGGA
GCTGTCTTCATTGGGTTCTTAGGAGCAGCAGGAAGCACTATGGGCGCGGCGTCAGTGACG
CTGACGGTACAGGCCAGACAATTATTGTCTGGCATAGTGCAACAGCAAAACAATTTGCTG
AGGGCTATAGAGGCTCAACAGCATCTGTTGAAACTCACGGTCTGGGGCATTAAACAGCTC
CAGGCAAGAGTCCTGGCTGTGGAAAGATACCTAAAAGATCAACAGCTCCTAGGAATTTGG
GGCTGCTCTGGAAAACTCATCTGCACCACTACTGTGCCCTGGAACTCCAGTTGGAGTAAT
AAATCTCAGAGTGAGATATGGGATAACATGACCTGGCTGCAATGGGATAAAGAAATTAGC
AATTACACAGACATAATATATACTCTAATTGAAGAAGCGCAAAACCAGCAGGAAAAGAAT
GAACAAGACTTATTGGCATTGGATAAGTGGGCAAATCTGTGGAATTGGTTTGAAATATCA
AATTGGCTGTGGTATATAAAAATATTTATAATGATAGTAGGAGACTTAATAGAATTAAAA
ATAGTTTTTGCTGTGCTTTCTATAATAAATAGAGTTAGGCAGGGATACTCACCTTTGTCG
TTTCAGACCCATATCCCAAACCCAAGGGGTCTCGACAGGCCCGGAAGAATCGAAGAAGAA
GGTGGAGAGCAAGGCAGAGACAGATCGATTCGATTGGTGAGCGGATTCTTAGCACTTACC
TGGGACGACCTGCGGAGCCTGTGCCTCTTCAGCTACCACCACTTGAGAGACTTCATCTTG
ATTGCAGCGAGGACTGTGGAACTTCTGGGACACAGCAGTCTCAAGGGACTGAGACTGGGG
TGGGAAGGCCTCAAGTATCTGGGGAATCTTCTGATATATTGGGGTGGGGAACTAAAACTT
AGTGTTATTAGTTTGCTTGATACCATAGCAATAGCAGTAGCTGGCTGGACAGATAGGGTT
ATAGAAATAGGACAAGGAATTTGTAGAGCTATTCGCAATATACCTAGAAGAATCAGACAA
GGCTTAGAACGGGCTTTGCTATAACATGGGTGGCAAGTGGTCAAAAAGTAGCATAGTGGG
ATGGCCTGAGGTTAGGGAAAGAATAAGACAAACTCCTCCAGCAGCAAAAGGAGTCGGGGC
CGTATCTCAAGATTTAGATAAGCATGGAGCAGTAACAAGCAGTAATACAAATCACCCTAG
CTTCACCTGGCTGGAAGCGCAAGAGGAAGGAGAGGTAGGCTTTCCAGTCAGGCCGCAGGT
ACCTCTAAGACCAATGACTTACAAGGCAGCTGTGGATATCAGCCACTTTTTAAAAGAAAA
GGGGGGACTGGATGGGCTAGTTTACTCCAGGAGAAGACAAGAAATCCTTGATCTATGGGT
CTACAACACACAAGGCTTCTTCCCTGATTGGCAGAATTACACACCAGGGCCAGGAACCAG
ATACCCACTGACATTTGGATGGTGCTTTAAGCTAGTACCAGTTGATCCAGATGAAGTAGA
GAAGGCTACTGAAGGAGAGAACAACAGCCTATTACACCCTATATGCCAACATGGAATGGA
TGATGAGGAAAGAGAAACATTAATATGGAAGTTTGACAGCCGCCTGGCATTAAAACACAG
AGCCCAAGAGCTGCATCCGGAGTTCTACAAAGACTGCTGACACAGAAGTTGCTGACAGGG
ACTTTCCGCTGGGGACTTTCCAGGGGAGGTGTGGTTTGGGCGGAGTTGGGGAGTGGCTAA
CCCTCAGATGCTGCATATAAGCAGCTGCTTTTCGCCTGTACTGGGTCTCTCTTGTTAGAC
CAGATAGAGCCTGGGAGCTCTCTGGCTAGCGAGGGAACCCACTGCTTAAGCCTCAATAAA
GCTTGCCTTGAG
>A1.CD.1987.70641.MH705151
TGGATGGGTTAATTTGGTCCCAGAAAAGACAAGACATCCTTGATCTGTGGGTCTACAACA
CACAGGGCTTCTTCCCAGATTGGCAGAATTACACACCAGGGCCAGGGCCTAGATTCCCAC
TAACATTTGGATGGTGCTTTAAGCTGGTACCAGTTGATCCAGCTGAAGTAGAAGAGGCTA
CTGAAGGAGAGAACAACAGCTTATTACACCCTATATGCCAACATGGAATGGAGGACACTG
AGAGAGAAGTATTAAAGTGGGAGTTTGACAGTCGCCTGGCATTAAAACACAGAGCTCAAG
AGCTGCATCCGGAGTTCTACAAAGACTGCTGACACAGAAGTTGCTGACAGGGACTTTCCG
CTGGGGACTTTCCAGGGAGGAGTGGTTTGGGCGGAGTTGGGGAGTGGCTAACCCTCAGAT
GCTGCATATAAGCAGCTGCTTTTCGCCTGTACTGGGTCTCTCTTGGTAGACCAGATTGAG
CCTGGGAGCTCTCTGGCTAGCGAGGGAACCCACTGCTTAAAGCCTCAATAAAGCTTGCCT
TGAGTGCCTAAAGTAGTGTGTGCCCATCTGTTGTGTGACTCTGGTAACTAGAGATCCCTC
AGACCACTCTAGACTGTGTAAAAATCTCTAGCAGTGGCGCCCGAACAGGGACTCGAAAGC
GAAAGTTCCAGAGAAGATCTCTCGACGCAGGACTCGGCTTGCTGAAGGTGCACACAGCAA
GAGGCGAGAGCGGCGGCTGGTGAGTACGCCTAATTTTTTGACTAGCGGAGGCTAGAAGGA
GAGAGATGGGTGCGAGAGCGTCAGTATTAAGCGGGGGAAAATTAGATGCATGGGAGAAAA
TTCGGTTAAGGCCAGGGGGAAAGAAACATTATAAACTGAAACATCTAGTATGGGCAAGCA
GGGAGCTGGAAAGATTCGCAGTTAACCCTGGCCTTTTAGACTCAGCAGAAGGCTGTCAAC
AAATAATGGAACAGTTACAACCAGCTCTCAAGACAGGATCAGAAGAACTTACATCATTAT
TTAATACAGTAGCAACCCTCTATTGTGTACATCAAAGGATAGATGTAAGAGACACCAAGG
AAGCTTTAGATAAAATAGAAGAAATAAAGAGCAAGCAAAAGACACAGCAGGTAGCAGCTG
ACACAGGAAACAGCAACAAGGTCAGTCAAAATTACCCCATAATACAAAATACACAAGGGC
AAATGGTATATCAGAGCTTATCACCTAGGACTTTGAATGCATGGGTAAAAGCAATAGAAG
AAAAGGCTTTCAGCCCAGAAGTAATACCCATGTTCACAGCATTATCAGAGGGAGCCGCCC
CACAAGATTTAAATATGATGCTGAACATAGTGGGGGGACACCAGGCAGCTATGCAAATGT
TAAAAGATACCATTAATGAAGAAGCTGCAGAATGGGATAGGGTACATCCAGTACATGCAG
GGCCTATTCAACCAGGCCAGATGAGAGAACCAAGGGGAAGTGACATAGCAGGAACTACTA
GTACCCTTCAAGAACAAATAGGATGGATGACAAGCAATCCACCTATCCCAGTGGGAGAAA
TCTATAAAAGATGGATAATCCTGGGATTAAATAAAATAGTAAGAATGTATAGCCCTGTTA
GCATTTTGGACATAAGACAAGGGCCAAAAGAACCCTTCAGAGACTATGTAGATAGGTTCT
TTAAAACTCTCAGAGCTGAGCAAGCTACACAAGAGGTAAAAGGTTGGATGACAGAAACCT
TGCTGGTCCAAAATGCGAATCCAGACTGTAAGACCATTTTAAGAGCATTAGGAGCAGGGG
CTACATTAGAAGAAATGATGACAGCATGTCAGGGAGTGGGAGGACCCGGCCATAAAGCAA
GGGTTTTGGCTGAGGCAATGAGTCAAGTACAACATACAAACATAATGATGCAGAGAGGCA
ATTTTAGGGGCCAGAAAAGAATGATTAAATGTTTCAACTGTGGCAAAGAAGGACACCTAG
CCAGAAATTGCAGGGCCCCTAGGAAAAAGGGCTGTTGGAAATGTGGGAAGGAAGGACATC
AAATGAAAGAATGCACAGAAAGACAGGCTAATTTTTTAGGGAAAATCTGGCCTTCCAGCA
AGGGGAGGCCAGGGAATTTTCCTCAGAGCAGACTGGAGCCAACAGCCCCACCAGCAGAAA
GCTTGGGGATGAGGGAAGAGATAACCTCCTCTCTGAAGCAGGAGCAGAAAGACAGGGAAC
AACCTCCTCCCTTAGTTTCCCTCAAATCACTCTTTGGCAACGACCCCTTGTCACAGTAAA
AATAGGAGGACAGCTAAAAGAAGCTCTATTAGATACAGGAGCAGATGATACAGTATTAGA
AGACATAAATTTGTCAGGAAAATGGAAACCAAGAATGATAGGGGGAATTGGAGGTTTTAT
CAAAGTAAGGCAGTATGATCAGATACTTATAGAAATTTGTGGAAAAAAGGCTATAGGTAC
AGTATTGGTAGGACCTACACCTGTCAACATAATTGGAAGAAATATGTTGACTCAGATTGG
TTGTACTTTAAATTTTCCAATTAGTCCTATTGAAACTGTACCAGTAAAATTAAAGCCAGG
AATGGATGGTCCAAAGGTTAAACAATGGCCATTGACAGAAGAGAAAATAAAAGCATTAAC
AGAAATTTGTAAAGAAATGGAAAAGGAAGGAAAAATTTCAAAAATTGGGCCTGAAAATCC
ATACAATACTCCAGTATTTGCTATAAAGAAAAAGGACAGCACTAAATGGAGGAAATTAGT
AGATTTCAGAGAGCTCAATAAAAGAACCCAGGACTTCTGGGAAGTTCAATTAGGGATACC
ACATCCAGCGGGTTTAAAAAAGAAAAAATCAGTAACAGTACTAGATGTGGGGGATGCATA
TTTTTCAGTTCCTTTACATGAAGACTTCAGAAAGTATACTGCATTCACCATACCTAGTAT
AAACAATGAGACACCAGGAATCAGGTATCAGTACAATGTGCTTCCACAGGGATGGAAAGG
ATCACCAGCAATATTCCAAAGTAGCATGACAAAAATCTTAGAGCCCTTTAGATTAAAAAA
TCCAGAATTAGTTATCTATCAATACATGGATGACTTGTATGTAGGATCTGATTTAGAAAT
AGGACAGCATAGAACAAAAATAGAGGAGTTAAGAGATCATCTATTGAGATGGGGGTTTAC
TACACCAGACAAAAAGCATCAGAAAGAACCTCCATTTCTTTGGATGGGATATGAACTCCA
TCCTGACAAATGGACAGTCCAGCCTATACAGCTGCCAAACAAAGACAGCTGGACTGTCAA
TGATATACAGAAATTAGTGGGAAAACTAAATTGGGCAAGTCAAATTTATCCAGGGATTAA
AGTAAGACAACTGTGTAAACTCCTCAGGGGAGCCAAAGCACTAACAGATATAGTAACACT
GACTGAGGAAGCAGAATTAGAACTGGCAGAGAACAGGGAGATTCTAAAAGAACCTGTGCA
TGGAGTATATTATGACCCATCAAAAGACTTAGTAGCAGAAATACAGAAACAAGGGCAAGA
CCAATGGACATATCAAGTTTATCAAGAGCCATTCAAAAATCTGAAAACAGGAAAATATGC
AAGAAAAAGGTCTGCTCACACTAATGATGTAAGGCAATTAGCAGAAGTGGTGCAAAAAGT
GTCCACAGAAAGCATAGTAATATGGGGAAAAACCCCTAAATTCAGATTACCCATACAAAG
AGAAACATGGGAAGCATGGTGGATGGAGTATTGGCAGGCTACCTGGATTCCTGAATGGGA
GTTTGTCAATACCCCTCCTCTAGTAAAATTATGGTACCAGTTAGAAAAGGACCCCATATT
AGGAGCAGAGACTTTTTATGTAGATGGGGCAGCTAATAGAGAGACTAAGCTAGGAAAAGC
AGGGTATGTCACTGACAGAGGAAGACAAAAGGTTGTTTCCCTAACTGAGACAACAAATCA
AAAGACTGAATTGCATGCAATCTACCTAGCCTTGCAGGATTCAGGGTCAGAAGTAAATAT
AGTAACAGATTCACAGTATGCATTAGGAATCATTCAGGCACAACCAGACAAGAGTGAATC
AGAGCTAGTTAATCAAATGATAGAGAAGCTAATAGAAAAGGAAAAAGTCTACCTGTCATG
GGTACCAGCGCACAAGGGAATTGGAGGAAATGAACAAGTAGATAAACTAGTTAGTTCTGG
TATCAGGAAGGTACTGTTTTTAGATGGGATAGATAAAGCTCAAGAAGAACATGAAAGATA
TCACAGCAACTGGAGAGCAATGGCTAGTGATTTTAATCTGCCACCTATAGTAGCAAAGGA
AATAGTAGCCAGCTGTGATAAATGTCAACTAAAAGGGGAAGCCATGCATGGACAAGTAGA
CTGCAGTCCAGGGATATGGCAATTAGATTGCACACATCTAGAAGGAAAAATAATCATAGT
AGCAGTCCATGTAGCCAGTGGCTATATAGAAGCAGAAGTTATCCCAGCAGAAACAGGACA
GGAGACAGCATACTTTCTGCTAAAATTAGCAGGAAGATGGCCAGTAAAAGTAATACACAC
AGACAATGGCAGCAATTTCACCAGCGCTGCAGTTAAAGCAGCCTGTTGGTGGGCAAATAT
CCAACAGGAATTTGGAATTCCCTACAATCCCCAAAGTCAAGGAGTAGTGGAATCTATGAA
TAAAGAATTAAAGAAGATCATAGAGCAAGTAAGAGAGCAAGCTGAACACCTTAAGACAGC
AGTACAAATGGCAGTATTCATTCACAATTTTAAAAGAAAAGGGGGGATTGGGGGGTACAG
TGCAGGGGAAAGAATAATAGACATAATAGCAACAGACATACAAACTAAAGAATTACAAAA
ACAGATTACAAAAATTCAAAATTTTCGGGTTTATTACAGGGACAGCAGAGACCCAATTTG
GAAAGGACCAGCAAAACTACTCTGGAAAGGTGAAGGGGCAGTAGTAATACAGGACAATAG
TGACATAAAGGTAGTACCAAGAAGAAAAGCAAAGATCATTAGGGATTATGGAAAACAGAT
GGCAGGTGATGATTGTGTGGCAGGTAGACAGGATGAGGATTAGAACATGGAACAGTTTAG
TAAAACATCATATGTATGTTTCAAAGAAAGCTCAAGGTTGGTTTTATAGACATCACTATG
AAAGCAGGCATCCAAAAATAAGTTCAGAAGTACACATCCCACTAGGTGATGCTAGGATAG
TGGTAAGAACATATTGGGGTCTGCATACAGGAGAAAGAGACTGGCACTTGGGTCATGGGG
CCTCCATAGAATGGAGGCAGAGAAGATATAGCACACAAATAGATCCTGACCTAGCAGACC
AATTAATTCATCTGCATTATTTTGACTGTTTTGCAGACTCTGCCATAAGAAAAGCCATCT
TAGGAGAAATAGTTAGACCTAGGTGTGAATATCAAGCAGGACATAACCAGGTAGGATCTC
TACAATATTTGGCACTGAAAGCATTAGTAAAACCAAAAAGGGCAAAGCCACCTTTGCCTA
GTGTTAAGAAATTAACAGAAGATAGATGGAACAAGCCCCAGAAGATCAGGGGCCACAGAG
GGAGCCATACAATGAATGGATGTTAGAACTGTTAGAAGAGCTGAAGCATGAAGCTGTTAG
ACATTTCCCTAGGCCGTGGCTCCATGGATTAGGACAACATATCTATAACACCTATGGGGA
TACTTGGGAAGGGGTTGAAGCTATAATAAGAATGTTGCAACAACTACTGTTTGTTCATTT
CAGAATTGGGTGCCAACATAGCAGAATAGGCATTGTTCGAGGGAGAAGAGTCAGGAATGG
ATCCAGTAGATCCTAAACTAGAGCCCTGGAATCATCCGGGAAGTCAGCCTAAAACTGCTT
GTAATAAATGTCATTGTAAAAAGTGTTGCTATCATTGCCAAGCTTGCTTTCTCAAGAAAG
GCTTAGGCATCTCCTATGGCAGGAAGAAGCGGAGACCCCGACGAAGAACTCCTCAGGGCA
GTAAGGATCATCAAAATCCTATACAAAAGCAGTAAGTAGTATTAATTAGTATATGTAATG
TCTGCTTTAGTAATATTTTCAATAATAGCACTGATAGTAGCATTAATCATAGTAATAGTG
GTGTGGACCATAGTAGGTATAGAATATAAGAAATTGTTAAAGCAAAAGAAAATAGATAGG
TTAATTGAAAGAATAAGAGAAAGAGCAGAAGACAGTGGCAATGAGAGTGATGGGGACACA
GAGGAATTATCCACTCTTGTGGAGATTGGGGACTATGATCTTGGGAATGATAATAATTTG
TAAAGCTACAGGAAACTTGTGGGTCACGGTATATTATGGGGTACCTGTGTGGAAAGACGC
AGAGACCACCCTATTTTGTGCGTCAGATGCTAAAGCATATGATACAGAAGTGCATAATGT
CTGGGCTACACATGCCTGTGTACCCACAGACCCCAGCCCACAAGAAATAGACCTGGAAAA
TGTAACAGAAAAGTTTAACATGTGGAAAAATAACATGGTAGAGCAGATGCATATGGATAT
AATTAGTCTATGGGATCAAAGCCTAAAGCCATGTGTAAAGTTAACCCCTCTCTGTGTTAC
TTTAGATTGTAGCCATAGCATCACCACCATCAATAGCACCACCATCAATAGCAACAGCAC
AAGTGATATATCAGGAGAAATAAAAAACTGCTCTTTCAATATGACCACAGAACTAAGAGA
TAAGACAAAGAAAGTATATTCACTTTTTTATAGACTTGATGTGGTACAAATTGATGAAAA
TAATGGTAGTAATAACAGTGAGTATAGACTAATAAATTGTAATACCTCAGCCATTACACA
GGCTTGTCCAAAGGTAACCTTTGAGCCAATTCCCATACATTATTGTGCCCCAGCTGGTTT
TGCGATTCTAAAGTGTAAGGAGGAGAATTTCAATGGAACAGGGATATGCAGGAATGTCAG
CACAGTACAATGCACACATGGAATTAAGCCAGTAGTATCAACTCAACTGCTGTTAAATGG
CAGCCTAGCAGAAGGAGAGGTAGTGATTAGATCTGAAAACTTCACAAACAATGCCAAAAT
CATAATAGTACAGTTTAATGAGTCTGTACAAATTAATTGTACCAGACCTAACAACAATAC
AAGAAGAAGTTTCCGTATAGGACCAGGACAGACATTCTATGCAACAGGTGAAATAATAGG
AAATATAAGACAAGCACATTGTAATGTCAGTAAAACAGACTGGGAGAGCACTTTACAAAA
GGTAGCTGCACAATTAGGCAAAGAATTTAAAACCAACACAACAATCTTTGCTAACTCCTC
AGGAGGGGATATAGAAATTACAACACATAGTTTTAATTGTAGAGGGGAATTTTTCTATTG
CAATACATCAGACCTGTTTAATAGCACTTGGCGGAAACTGGCAAATGGCACTTGGAGCAA
CATAAATAATGCAACGTCAAATGACACTATAACTCTCCAATGCAAAATAAAGCAAATTGT
AAACATGTGGCAGAGAGTAGGACAAGCAATGTATGCCCCTCCCATCCAAGGAGTAATACA
GTGTGTATCAAACATTACAGGACTACTCTTAACAAGAGATGGTGGGAGTAGTAACAGGGC
AAATGAGACCTTCAGACCTGGAGGAGGAGATATGAGGGACAATTGGAGAAGTGAATTATA
TAAGTATAAAGTAGTAAAAATTGAACCACTAGGAGTAGCACCCACCAGGGCAAGGAGAAG
AGTGGTGGAGAGAGAAAAAAGAGCAATTGGAATGGGAGCTCTTTTCCTTGGGTTCTTAGG
AACAGCAGGAAGTACTATGGGCGCGGCGTCAATAACGCTGACGGTACAGGCCAGACAATT
ATTGTCTGGTATAGTACAACAGCAGAGCAATCTGCTGAGGGCTATAGAGGCTCAACAGCA
TCTGTTGAAACTCACAGTCTGGGGCATTAAACAGCTCCAGGCAAGAGTCCTGGCTGTGGA
AAGATACCTAAAGGATCAACAGCTCCTAGGAATTTGGGGTTGCTCTGGAAAACTCATCTG
CACCACTACTGTGCCCTGGAACTCTAGTTGGAGTAATAGATCTCAGGAGGAAATATGGAA
CAACATGACCTGGCTGCAATGGGAAAAAGAAATTAGCAATTACACAGACATAATATATAG
TCTACTTGAAGAATCACAGAACCAGCAGGAAAAGAATGAACAAGACTTATTGGCATTGGA
CAAGTGGGCAAGTCTGTGGAATTGGTTTGACATAACAAATTGGCTATGGTATATAAAAAT
ATTTATAATGATAGTAGGAGGCTTAATAGGATTAAGAATAGTATTTGCTGTGCTTTCTAT
AATAAATAGAGTTAGGCAGGGATACTCACCTCTCTCGTTTCAGACCCATACCCCAAACCC
AGAGGGTCTCGACAGGCCAGGAAGAATCGAAGAAGAAGGTGGAGAGCAAGGCAGAGACAA
ATCGATTCGATTAGTGAGCGGATTCTTAGCACTTGCCTGGGACGACCTGCGGAGCCTGTG
CCTTTTCAGCTACCACCGCTTGAGAGACTTCATCTTGATTGCAGCGAGGACTGTGGAACT
TCTGGGACGCAGCAGTCTCAAGGGACTGAGACTGGGGTGGGAAGGCCTTAAATACCTGTG
GAACCTTCTGTTATATTGGGTTCGGGAACTGAAAATTAGTGCTATTAATTTGCTTGATAC
CACAGCAGTAGCAGTAGCTGAGTGGACAGATAGGATTATAGAAATAGGACAAAGACTTGC
TAGAGCTATTCTCAACATACCTAGAAGAATCAGACAGGGCTTAGAAAGGGCTTTGCTATA
AAATGGGTGGCAAGTGGTCAAAAAGCAGCATAGTAGGATGGCCTGATGTTAGGGAAAGAA
TGAGACGATGTCCTGAAGTTAGGGAAAGAATGAGACGAGCTCCTCCAGCAGCAGAAGGAG
TAGGAGCAGTGTCTCAAGATTTAGATAAGCATGGAGCAATCACAAGCAGGAATACAGCAA
CTACCAATGCTAGTTGTGCCTGGCTGGAAGCACAAGAGGAAGAAGGGGAGGTAGGCTTTC
CAGTCAGGCCACAGGTACCTTTAAGACCAATGACTTATAAGGCAGCTGTGGATCTCAGCC
ACTTTTTAAAAGAAAAGGGGGGACTGGATGGGTTAATTTGGTCCCAGAAAAGACAAGACA
TCCTTGATCTGTGGGTCTACAACACACAAGGCTTCTTCCCAGATTGGCAGAATTACACAC
CAGGGCCAGGGCCTAGATTCCCAATAACATTTGGATGGTGCTTTAAGCTGGTACCAGTTG
ATCCAGCTGAAGTAGAAGAGGCTACTGAAGGAGAGAACAACAGCTTATTACACCCTATAT
GCCAACATGGAGCGGAGGACACTGAGAGAGAAGTATTAAAGTGGAAGTTTGACAGTCGCC
TGGCATTAAAACACAGAGCTCAAGAGCTGCATCCGGAGTTCTACAAAGACTGCTGACACA
GAAGTTGCTGACAGGGACTTTCCGCTGGGGACTTTCCAGGGAGGAGTGGTTTGGGCGGAG
TTGGGGAGTGGCTAACCCTCAGATGCTGCATATAAGCAGCTGCTTTTCGCCTGTACTGGG
TCTCTCTTGGTAGACCAGATTGAGCCTGGGAGCTCTCTGGCTAGCGAGGGAACCCACTGC
TTAAACCTCAATAAAGCTTGCCTTGAGTac
>A1.CD.1987.PBS888.MH705133
TGGATGGGTTAATTTACTCACAGAAAAGACAAGACATCCTTGATTTGTGGGTCTATAACA
CACAAGGCTACTTCCCTGATTGGCAGAATTACACACCAGGGCCAGGGATCAGATACCCAT
TAACATTTGGATGGTGCTTCAAGCTGGTACCAGTTGATCCAGCTGAAGTAGAGGAAGCTA
CTGAGGGAGAGAACAACAGCCTATTACACCCTATATGCCAACATGGAATGGATGATAAGG
AGAAAGAAGTGTTAATGTGGAAGTTTGACAGCCGCCTAGCACTGAAACACAGAGCCCGAG
AGGAGCATCCGGAGTTCTACAAAGACTGCTGACACAGAAGTTGCTGACAGGGACTTTCCG
CTGGGGACTTTCCAGGGGAGGTGTGGTTTGGGCGGAGTTGGGGAGTGGCTAACCCTCAGA
TGCTGCATATAAGCAGCTGCTTTTCGCCTGTACTGGGTCTCTCTTGTTAGACCAGGTCGA
GCCTGGGAGCTCTCTGGCTAGCGAGGAACCCACTGCTTAAGCCTCAATAAAGCTTGCCTT
GAGTGTCTCAAGTAGTGTGTGCCCATCTGTTGTGTGACTCTGGTAACTAGAGATCCCTCA
GACCACTCTAGACTGAGTAAAAATCTCTAGCAGTGGCGCCCGAACAGGGACTTGAAAAGC
GAAAGTAACAGGGACTCGAAAGCGAAAGTTCCAGAGAAGTTCTCTCGACGCAGGACTCGG
CTTGCTGAGGTGCACACAGCAAGAGGCGAGAGCGGCGACTGGTGAGTACGCCTGAATTTT
TGACTAGCGGAGGCTAGAAGGAGAGAGATGGGTGCGAGAGCGTCAGTATTAAGTGGGGGA
AAATTAGATGCATGGGAGAAAATTCGGTTAAGGCCAGGGGGAAAGAAACAATATAGAATG
AAGCATCTAGTATGGGCAAGCAGGGAGCTGGAGAGATTCGCACTTAACCCTGGCCTTTTA
GAAACAGCAGAAGGATGTCAACAAATAATGATGCAGTTACAATCAGGTCTCCAGACAGGA
ACAGAAGAATATAAATCATTATTTAATACCGTAGCAACCCTCTATTGCGTACATCAAAGG
ATAGAGGTAAAAGACACCAAGGAAGCTCTAGATAAAATAGAGGAAATACAAAATAAGAGC
AAGCAAAAGACACAGCGGGCAGCAGCTGACACAGGAAACAGCAGCACGGTCAGTCAAAAT
TACCCCATAGTACAAAATACACAAGGGCAGATGGTACACCAGCCCATGTCACCTAGGACT
TTGAATGCATGGGTAAAAGTAGTAGAAGAAAAGGGTTTCAGCCCAGAAGTAATACCCATG
TTCTCAGCATTATCAGAGGGAGCCACCCCACAAGATTTAAATATGATGCTGAACATAGTG
GGGGGGCACCAGGCAGCTATGCAAATGTTAAAAGATACCATCAATGAAGAAGCTGCAGAA
TGGGACAGGATACACCCAGTACATGCAGGGCCTATTCCACCAGGCCAGATGAGAGAACCA
AGGGGAAGTGACATAGCAGGAACTACTAGTACCCTGCAAGAACAAATAGGATGGATGACA
AGCAATCCACCTATCCCAGTGGGAGACATCTATAAAAGATGGATAATTCTGGGATTAAAT
AAAATAGTAAGAATGTATAGCCCTGTTAGCATTTTAGACATAAGACAAGGGCCAAAAGAA
CCCTTCAGAGACTATGTAGACAGGTTCTTTAAAACTCTCAGAGCTGAGCAAGCTACACAA
GAGGTAAAAAACTGGATGACAGAAACCCTGCTGGTCCAAAATGCGAATCCAGACTGTAAG
TCCATTTTAAGAGCATTAGGATCAGGGGCTACATTAGAAGAAATGATGACAGCATGCCAG
GGAGTGGGAGGACCCGGCCATAAAGCAAGGGTTCTGGCTGAGGCAATGAGTCAAGTACAG
AATACAAACATAATGATGCAAAGAGGCAATTTCAGGGGCCAGAAAAGAATTAAGTGTTTC
AATTGTGGCAAAGAAGGACACCTAGCCAGAAATTGCAGGGCCCCTAGGAAAAAGGGCTGT
TGGAAATGTGGGAAGGAAGGACACCAAATGAAAGACTGCACTGAAAGACAGGCTAATTTT
TTAGGGAAAATTTGGCCTTCCAGCAAGGGGAGGCCAGGAAATTTTCCTCAGAGCAGACCG
GAGCCAACAGCCCCACCAGCAGAGCTCTTGGGGATGGGGGAAGAGATACCCCCCTCTCCG
AAGCAGGAGCAGAAGGACAGGGAACAGCCCCCTCCTTTAGTTTCCCTCAAATCACTCTTT
GGCAACGACCCGTTGTCACAGTAAGAATAGAAGGACAGCTAAAAGAAGCTCTATTAGATA
CAGGAGCAGATGATACAGTATTAGAGGACATAAATTTGCCAGGAAAATGGAAACCAAAAA
TGATAGGGGGAATTGGAGGTTTTATCAAGGTAAGACAGTATGATCAGATACTTATAGAAA
TTTATGGGAAAAAAGCTATAGGTACGGTATTAGTAGGACCTACACCTGTCAACATAATTG
GAAGAAATATGTTGACTCAGATTGGTTGTACTTTAAATTTTCCAATTAGTCCTATTAAAA
CTGTACCAGTAAAATTAAAGCCAGGAATGGATGGCCCAAAGGTTAAACAATGGCCATTGA
CAGAAGAAAAAATAAAAGCATTAACAGAGATTTGCAAAGAGATGGAAAAGGAAGGGAAAA
TTTCAAAAATTGGGCCTGAAAATCCATACAATACTCCAGTATTTGCTATAAAGAAAAAAG
ACAGCACTAAATGGAGAAAATTAGTAGATTTCAGAGAACTCAATAAAAGAACTCAGGACT
TCTGGGAAGTTCAATTAGGAATACCGCATCCAGCGGGTTTAAAAAAGAAAAAATCAGTAA
CAGTACTAGATGTAGGGGATGCATATTTTTCAGTTCCTTTAGATGAAGGCTTTAGAAAGT
ATACTGCATTCACCATACCTAGTACAAACAATGAGACACCAGGAATCAGGTATCAATATA
ATGTGCTTCCACAGGGATGGAAAGGATCACCGGCAATATTCCAGTGTAGCATGACAAAAA
TTTTAGAGCCCTTTAGATTACAAAATCCAGAAATAGTCATCTATCAATACATGGATGACC
TGTATGTAGGATCTGATTTAGAAATAGGGCAGCACAGAACAAAAATAGAGGAGTTAAGAG
CTCATTTATTGAGCTGGGGACTTACTACACCAGACAAAAAGCATCAGAAAGAACCTCCAT
TTCTTTGGATGGGATATGAACTCCATCCTGACAAATGGACAGTCCAGCCTATACAACTGC
CAGAAAAAGAAAGCTGGACTGTCAATGATATACAGAAATTAGTGGGAAAACTAAATTGGG
CAAGTCAGATTTATCCAGGGATTAAAGTAAGGCAATTGTGTAAACTCCTCAGAGGAGCCA
AAGCACTAACAGATGTAGTACCACTGACCGAGGAAGCAGAATTAGAATTGGCAGAAAACA
GGGAGATTTTAAAAGACCCTGTGCATGGAGTATATTATGACCCATCAAAAGACTTAATAG
CAGAAATACAGAAACAAGGGCAAGACCAATGGACATATCAAATTTATCAAGAGCCATTTA
AGAATCTGAAAACAGGGAAATATGCAAGAAGGAGGTCTGCTCATACTAATGATGTAAAAC
AATTAACAGAAGTGGTGCAAAAAGTGGTCACAGAAAGCATAGTAATATGGGGAAAGGCTC
CTAAATTTAAACTACCCATACAAAAAGAAACATGGGAAACATGGTGGATGGAGTATTGGC
AAGCTACCTGGATTCCAGAATGGGAGTTTGTCAATACCCCTCCTCTAGTAAAATTATGGT
ACCAGTTAGAGAAAGACCCCATAGTAGGAGCAGAGACTTTCTATGTAGATGGGGCAGCTA
ATAGGGAGACTAAGCTAGGAAAAGCAGGGTATGTCACTGACAGAGGAAGACAAAAGGTTG
TTTCCCTAACTGAGACAACAAATCAAAAGACTGAATTACAGGCAATCCATCTAGCCTTGC
AGGATTCAGGATCAGAAGTAAATATAGTAACAGACTCACAGTATGCATTAGGAATCATTC
AGGCACAGCCAGACAGGAGTGAATCAGAGTTAGTCAATCAAATAATCGAGAAACTGATAG
AAAAGGAAAAAGTCTACCTGTCATGGGTACCAGCGCACAAGGGAATTGGAGGAAATGAAC
AAGTAGATAAATTAGTCAGTGCTGGAGTCAGGAAGGTGCTATTTTTAGATGGGATAGATA
AAGCTCAAGAAGAACATGAAAAATATCACAGCAATTGGAGAACAATGGCTAGTGATTTTA
ATATACCACCTGTAGTAGCAAAGGAGATAGTAGCCAGCTGTGATAAATGTCAACTAAAAG
GAGAAGCCATGCATGGACAAGTAGACTGTAGTCCAGGGATATGGCAATTAGATTGCACAC
ATCTAGAAGGAAAAGTAATCCTGGTAGCAGTCCATGTAGCTAGTGGCTATATAGAAGCAG
AAGTTATCCCAGCAGAAACAGGACAGGAAACAGCATACTTCCTGCTAAAATTAGCAGGAA
GATGGCCAGTAAAAGTAATACACACAGACAATGGCAGCAATTTCACCAGCGCTGCAGTTA
AAGCAGCCTGTTGGTGGGCAAATATCAAGCAAGAATTTGGGATTCCCTACAATCCCCAAA
GTCAAGGAGTAGTGGAATCTATGAATAAGGAATTAAAGAAAATCATAGGGCAGGTAAGAG
ACCAAGCTGAACACCTTAAGACAGCAGTGCAAATGGCAGTATTTGTACACAATTTTAAAA
GAAAAGGGGGGATTGGGGGGTACAGTGCAGGGGAAAGAATAATAGACATAATAGCAACAG
ACATACAAACTAAAGAACTACAAAAACAAATTACAAAAATTTCAAATTTTCGGGTTTATT
ACAGGGACAGCAGAGATCCAATTTGGAAAGGACCAGCAAAACTACTCTGGAAAGGTGAAG
GGGCAGTAGTAATACAGGACAATAGTGATATAAAAGTAGTACCAAGAAGAAAGGCAAAGA
TCATTAGGGATTATGGAAAACAGATGGCAGGTGATGATTGTGTGGCAGGTAGACAGGATG
AGGATTAAAATATGGAACAGTTTAGTAAAACATCATATGTATGTCTCAAAGAAAGCCGGA
GGATGGGTTTATAAACATCACTATGAAAGCAGGAATCCAAGAGTGAGTTCAGAAGTACAC
ATTCCACTAGGGGATGCTAAATTAGTAGTCAGAACATATTGGGGTCTGCATACAGGAGAA
AAAGACTGGCAATTAGGTCATGGGGTCTCCATAGAATGGAGGCAGAAAAGATATAGCACA
CAAGTAGATCCTGACCTGGCGGACCACCTAATTCATCTGCATTATTTTGACTGTTTTTCA
GACTCTGCCATAAGGAAAGCCATATTAGGAGGAGTAGTTAGACCTAGGTGTGAATATCAA
GCAGGACATAACAAGGTAGGATCTCTACAATATTTGGCACTGAAAGCATTAGTAGCACCA
GCAAGGCCAAGACCACCTTTGCCTAGTGTTAGGAAATTAGCAGAGGATAGATGGAACAAG
CCCCAGAGAACCAAGGGCCACAGAGGGAGCCATACAATGAATGGCTGTTAGAACTGTTAG
AAGAGCTTAAGCAAGAAGCTGTTAGGCATTTTCCTAGGCCATGGCTGCATGGGTTGGGAC
AACATGTCTATAACACCTATGGGGATACCTGGGAAGGAGTTGAAGCTATAGTAAGATTTT
TGCAACAACTGCTGTTTGTACATTTCAGAATTGGGTGCCAACATAGCAGAATAGGCATTA
TTCGAGGGAGAAGAGGCAGGAATGGACCCGGTAGATCCTAACCTAGAGCCCTGGAACCAT
CCGGGAAGTCAGCCTACAACGGCTTGTAACAAATGTTATTGTAAAGTGTGTTGCTGGCAT
TGTCAAGTTTGCTTTCTGAAAAAAGGCTTAGGCATCTCCTATGGCAGGAAGAAGCGGAAG
CACCGACGAGGAACTCCTCAGAGCAATAAGGATCATCAAAATCCTATACCAAAGCAGTAA
GTAGTAGTAATTAATGTATGTAATGGTGTCTTTGCAACTCTGGGCAATAATAGGACTGAT
AGTAGCGCTGATCTTAGCAATAGTTGTGTGGACTATAGTAGGTATAGAATATAAGAAAAT
ACTAAAGGAAAGGAAAATAGACAGGTTAATTAAGAGAATAAGAGAAAGAGCAGAAGACAG
TGGCAATGAGAGTGATGGCGACACAGAGGAATTGTCAACCCTTGTGGAGATGGGGGACTA
TAATCTTTGGGATGATAATAATCTGTAGTGCTGCAGAAAACTTGTGGGTTACGGTTTACT
ATGGGGTACCTGTGTGGAAAAATGCGGAGACCACCCTCTTCTGTGCATCAGAAGCTAAAG
CATATGAGAAAGAAGTGCATAATGTCTGGGCTACACATGCCTGTGTGCCCACAGACCCCA
ACCCACGAGAAATAAATTTGGACAATGTGACAGAAGAGTTTAACATGTGGAAGAATAACA
TGGTCGAGCAGATGCATACAGATATAATCAGTCTATGGGACCAAAGCCTAAAGCCATGTG
TAAAGTTAACCCCTCTCTGTGTTACTTTAAATTGTAGCCATAACATCACCAGAAACATTA
CCGATATCGGCAACAGCACAATTAATATGAGAGAAGAAATAAAAAACTGCTCTTTCAATG
TGACCACAGCAATAAAAGATAGGAGAGAGAAAGTATATTCACTTTTTTATAGACTTGATG
TAGTACAAATGAATGAAAATAATGGTAGTAAACAGTATAGATTAATAAATTGTAATACCT
CAGCCATTACACAAGCTTGTCCAAAGGTATCCTTTGAGCCAATTCCCATACATTATTGTG
CCCCAGCTGGTTTTGCGATTCTAAAGTGTAATGATAAGCAGTTCAATGGAACAGGGCTAT
GCAAAAATGTTAGCACAGTACAATGCACACATGGAATTAAGCCAGTAGTATCAACTCAAC
TGCTGCTAAATGGCAGTCTAGCAGAAAAAAAGGTAATGATTAGATCTGAGAATTTCTCAG
ACAATGCCAAAACCATAATAGTACAGCTTGTCAAGCCTGTAAAAATTAATTGTACAAGAC
CTAACAACAATACAAGAAGGAGTGTACATATAGGACCAGGACAAGCATTCTATGCAACAG
GTGACATAATAGGGGACATAAGACAGGCATATTGTACAGTCAATAGAACAGCATGGAATG
AAACTTTGAAAGAGGTAGCTATGCAATTAGGTAACAATCTCAACAAAACAATAATCTTTA
CTAATCACTCCGGAGGGGATTTAGAAATTACAACACATAGTTTTAATTGTGGAGGAGAAT
TTTTCTATTGCAATACGTCAGGCCTGTTTAATAGCACTTGGAAGAATGGCACTAAAGAGG
GAAATGACACTGCAAAGTTAAGTGACACTATAACTCTCCCATGCAGAATAAAGCAAATTG
TAAGGATGTGGCAGAGAACAGGACAAGCAATGTATGCCCCTCCCATCCCAGGAGTAATAA
ATTGTGTCTCTAACATTACAGGGATACTATTAACAAGGGATGGTGGGAATAGTAGTAATG
CCAATGAAACCTTCAGACCTGGAGGAGGAAATATGAAGGACAATTGGAGAAGTGAACTAT
ATAAGTATAAAGTAGTAAAAATTGAACCAATAGGAGTAGCACCCACCAGGGCAAAGAAAA
GAGTGGTGGAGAGAGAAAAAAGAGCAGTTGGACTGGGAGCTGTCTTCCTTGGGTTCTTAG
GAGCAGCAGGAAGTACTATGGGCGCGGCGTCAATAACGCTGACGGTACAGGCCAGACAAT
TATTGTCTGGCATAGTACAACAGCAAAGCAATTTGCTGAGGGCTATAGAGGCTCAACAGC
ATATGTTGAGACTCACAGTCTGGGGCATTAAACAGCTCCAGGCAAGAGTCCTGGCTGTGG
AAAGATACCTAAAGGATCAACAGCTCCTAGGAATTTGGGGTTGCTCTGGAAAACTCATCT
GCACCACTGCTGTGCCCTGGAACTCTAGTTGGAGTAATAAATCTCAGAATGAGATATGGG
AGAACATGACCTGGCTGCAATGGGATAAAGAAATTAGCAATTACACAAACATAATATATA
GTTTAATTGAAGACTCGCAGAACCAGCAGGAAAAGAATGAACAAGACTTATTAGCACTGG
ACAAGTGGGGAAATCTGTGGAATTGGTTTGACATATCAAATTGGCTGTGGTATATAAGAA
TATTTATAATGATAGTAGGAGGCTTAATAGGATTAAGAATAGTTTTTGCTGTGCTTGCTG
TAATAAATAGAGTTAGGCAGGGATACTCACCTTTGTCGTTTCAGACCCATACCCAAAGCC
CAGAGGGTCTCGACAGGCCCGGAAGAATCGAAGAAGAAGGTGGAGAGCGAGGCAGAGGCA
GATCGATTCGATTAGTGAGCGGATTCTTAGCACTTGCTTGGGACGATCTGAGGAGCCTGT
GCCTCTTCAGCTACCACCGATTGAGAGACTTCATCTCGATTGCAGCGAGGACTGTGGAAC
TTCTGGGACACAGTAGTCTCAAGGGATTGAGACTAGGGTGGGAAGGCCTCAAATATCTAT
GGAATCTTCTGTTATATTGGGGTCGGGAACTAAAAACTAGTGCTATTAATTTGCTTGATA
CCACAGCAGTAGCAGTAGCTGGGTGGACAGATAGGGTTATAGAAATAGGACAAGGAGTTG
GTAGAGCTATTCTCCACATACCTAGAAGAATCAGACAGGGCTTGGAAAGGGCTTTGCTAT
AACATGGGTGGCAAGTGGTCAAAAAGTAGCATAGTAGGATGGCCTGAGGTTAGAGAAAGG
ATAAAAAGAACTCCTCCAGCAGCAGAAGGAGTAGGAGCAGTATCTCAAGATTTAGATAAA
TATGGAGCAGTCACAAGCAGTAATACAGCAGAGACTAATGCTGCGTGCGCCTGGCTGGAA
GCACAAGAGGAAGAGGAGGTAGGCTTTCCAGTCAGGCCACAGGTACCTCTAAGACCAATG
ACTTTTAAGGGAGCTCTTGATCTCAGCCACTTTTTAAAAGAAAAGGGGGGACTGGATGGG
TTAATTTACTCACAGAAAAGACAAGACATCCTTGATTTGTGGGTCTATAACACACAAGGC
TACTTCCCTGATTGGCAGAATTACACACCAGGGCCAGGGATCAGATACCCATTAACATTT
GGATGGTGCTTCAAGCTGGTACCAGTTGATCCAGCTGAAGTAGAGGAAGCTACTGAGGGA
GAGAACAACAGCCTATTACACCCTATATGCCAACATGGAATGGATGATAAGGAGAAAGAA
GTGTTAATGTGGAAGTTTGACAGCCGCCTAGCACTGAAACACAGAGCCCGAGAGGAGCAT
CCGGAGTTCTACAAAGACTGCTGACACAGAAGTTGCTGACAGGGACTTTCCGCTGGGGAC
TTTCCAGGGGAGGTGTGGTTTGGGCGGAGTTGGGGAGTGGCTAACCCTCAGATGCTGCAT
ATAAGCAGCTGCTTTTCGCCTGTACTGGGTCTCTCTTGTTAGACCAGGTCGAGCCTGGGA
GCTCTCTGGCTAGCGAGGAACCCACTGCTTAAGCCTCAATAAAGCTTGCCTTGAGTGTTT
CAAGTAGTGTGTGCCCATCTGTTGTGTGACTCTGGTAACTAGAGATCCCTCAGACCACTC
TAGACTGAGTAAAAATCTCTAGCA
>A1.CD.2002.LA01AlPr.KU168256
TGGATGGGTTAATTCACTCCAAGAAAAGACAACAGATTCTTGATCTGTGGGTCTACAACA
CACAAGGCTACTTCCCTGATTGGCAGAATTACACACCAGGGCCAGGGATCAGATACCCAC
TAACATTCGGATGGTGCTTCAAGCTAGTACCAGTTGATCCAGCTGGAGTAGAGGAGGCTA
CTGAGGGAGAGAACAACTGCCTGTTACATCCTATATGCCAACATGGAATGGATGATGATG
AGAAAGAAGTGTTAATGTGGAAATTTGACAGTAGCCTGGCATTTAAGCACGTAGCCCGTG
AGCTGCATCCGGAGTTCTACAAAGACTGCTGACACAGAAGTTGCTGACAGGAGACTTTCC
GCTGGGGGACTTTCCAGGGAGGTGGGGTTTGGGCGGAGTTGGGGAGTGGCTAGCCCTCAG
ATGCTGCATATAAGCAGCTGCTTTTCGCCTGTACTGGGTCTCTCTGGTTAGACCAGATTG
AGCCTGGGAGCTCTCTGGCTAGCTAGGGAACCCACTGCTTGAGCCTCAATAAAGCTTGCC
TTGAGTGATTCAAGTAGTGTGTGCCCGTCTGTTGTGTGACTCTGGTAACTAGAGATCCCT
CAGGTCACTCTAGACTTTGTAAAATTCTCTAGCAGTGGCGCCCGAACAGGGACTCGAAAG
CGAAAGTTCCAGAGAAGTTCTCTCGACGCAGGACTCGGCTTGCTGAAAGTGCACACAGCA
AGAGGCGAGAGCGGCGACTGGTGAGTACGCCGGAAAATTTTTGACTAGCGGAGGCTAGAA
GGAGAGAGATGGGTGCGAGAGCGTCAGTATTAAGCGGGGGAAAATTAGATGCATGGGAGA
AAATTCGGTTAAGGCCAGGGGGAAAGAAAAAATATAGAATGAAACATTTAGTATGGGCAA
GCAGGGAGCTGGAAAGATTCGCACTTAACCCTAGCCTTTTAGAAACAACAGAAGGATGTC
AACAAATAATGGACCAATTACAATCAGCTCTCAAGACAGGGACAGAAGAACTTAAATCAT
TATTTAATACAGTAGCAGTCCTCTATTGTGTACATCAAAGGATAGATGTAAAAGACACCA
AGGAAGCTCTAGATAAAATAGAGGAGATACAAGAGAAGAGCAAGCAAAAGAACCAGCAGG
CAGCAGCTGACACAAGAAACAGCGGCAAGGTCAGTCAGAACAGCAAGGTCAGTCAGAATT
ACCCCATAGTGCAAAATGCACAAGGGCAAATGACACATCAGGCCTTATCACCTAGGACTT
TGAATGCATGGGTGAAAGCAGTAGAAGAAAAAGCTTTCAGCCCAGAAGTAATACCCATGT
TCACAGCATTATCAGAGGGAGCCACCCCACAAGATTTAAATATGATGCTGAACATAGTAG
GGGGACACCAGGCAGCCATGCAAATGTTAAAAGATACCATCAATGAGGAAGCTGCAGAAT
GGGATAGGGTACATCCAGTACAGGCAGGGCCTATTCCACCAGGCCAGCTGAGGGAACCAA
GGGGAAGTGACATAGCAGGAACTACTAGTACCCTTCAAGAACAAATAGGATGGATGACAG
GCAACCCACCTATCCCAGTAGGAGAAATCTATAAAAGATGGATAATCTTGGGATTAAATA
AAATAGTAAGAATGTATAGCCCTGTTAGCATCCTGGACATAAGACAGGGGCCAAAAGAAC
CTTTCAGAGATTATGTAGATAGATTCTTTAAAATTCTCAGAGCTGAACAGGCTACACAGG
CAGTAAAAAACTGGATGACAGAAACCTTACTGGTCCAAAATGCTAATCCAGATTGTAAGT
CCATCTTAAGAGCATTAGGAACAGGGGCCTCATTAGAAGAAATGATGACAGCATGCCAAG
GAGTGGGAGGACCCAGCCATAAAGCAAGGGTTTTGGCTGAGGCAATGAGTCAAGCACAAG
GTACAAACATAATGATGCAGAGAGGCAACTTTAAGGGCCAGAAAAGGATTAAGTGTTTCA
ATTGTGGCAAAGAAGGACACCTAGCCAGAAATTGCAGGGCCCCTAGAAAAAAGGGCTGTT
GGAAATGTGGCAAGGAAGGACATCAAATGAAGGACTGTACTGAGAGACAGGCTAATTTTT
TAGGGAGAATTTGGCCTTCCAACAAGGGGAGGCCGGGAAATTTTCCTCAGAGCAGACCAG
AGCCAACAGCCCCACCAGCAGAGAGTGTTGGGATGGGGGAAGAGATAACCCCTTCTCCGA
AGCAGGAGCAGAAAGAGCCTCCTCCTTTAATTTCCCTCAAATCACTCTTTGGCAACGACC
CCTTGTCACAGTAAAAATAGGGGGACAGCTAAAAGAAGCTCTACTAGATACAGGAGCAGA
TGATACAGTATTAGAAGACATAGATTTGCCAGGAAAATGGAAACCAAAAATGATAGGGGG
AATTGGAGGTTTTATCAAAGTGAGACAGTATGATCAGATACAAATAGAAATTTGTGGAAA
AAAGGCTATAGGTACAGTCTTGGTAGGACCTACACCTGTCAACATAATTGGAAGGAATAT
GTTGACACAGATTGGTTGTACTTTAAATTTTCCAATTAGTCCTATTGAGACTGTACCAGT
AATGTTAAAGCCAGGAATGGATGGCCCAAAGGTTAAACAATGGCCATTGACAGAAGAAAA
AATAAAAGCATTAACAGAAATTTGTAGAGAGATGGAAAAGGAAGGAAAAATTTCAAAAAT
TGGGCCTGAGAATCCATACAATACTCCAGTATTTGCTATAAAGAAAAAAGACAGTACTAA
ATGGAGAAAATTAGTAGATTTTAGAGAGCTCAATAAAAGAACTCAGGACTTCTGGGAAGT
CCAATTAGGAATACCGCATCCAGCGGGTTTAAAAAAGAAAAAATCAGTAACAGTACTGGA
CGTGGGGGATGCATACTTTTCAGTTCCTTTATATGAAGGCTTTAGAAAGTATACTGCATT
CACCATACCTAGTATAAACAATGAAACACCAGGAATCAGGTATCAGTACAATGTGCTCCC
ACAGGGATGGAAAGGATCACCGGCAATATTCCAGAGCAGCATGACAAAAATTTTAGAGCC
CTTTAGAGCACAGAATCCAGAAATAGTTATTTATCAATACGTGGATGACTTGTATGTAGG
CTCTGATTTAGAAATAGAGCAGCATAGAACAAAAATAGAGAAGTTGAGAGCTCATCTATT
GAGCTGGGGGTTTACTACACCAGACAAAAAGCATCAGAAAGAACCTCCATTCCTTTGGAT
GGGATATGAACTCCATCCTGATAAATGGACAGTCCAGCCTATACAGCTACCAGAAAAAGA
CAGCTGGACTGTCAATGATATACAGAAATTAGTGGGAAAACTAAATTGGGCAAGTCAGAT
TTATGCAGGGATTAAAGTAAAGCAACTGTGTAAACTACTCAGGGGAGCCAAAGCACTAAC
AGATGTAGTACCACTGACTGAGGAAGCAGAATTAGAATTGGCAGAGAATAGGGAGATTCT
AAAAAACCCTGTGCATGGAGTCTATTATGACCCATCAAAAGACTTAATAGCAGAAATACA
GAAACAAGAACACGGCCAATGGACATATCAAATTTATCAAGAACCATTTAAAAATCTAAA
AACAGGAAAATATGGAAGAAGGAGGTCTGCTCATACTAATGATGTAAGACAATTAGTAGA
AGTGGTGCAAAAAGTGGGCACAGAAGGCATAGTAATATGGGGAAAAACTCCTAAATTTAA
ACTACCCATACAAAAAGAAACATGGGAAGCATGGTGGATGGAGCATTGGCAGGCTACCTG
GATTCCTGACTGGGAGTTTGTCAATACCCCTCCCCTAGTAAAATTATGGTACCAGTTAGA
AAAAGACCCCATAATGGGAGCAGAGACTTTCTATGTAGATGGTGCAGCTAATAGGGAAAC
TAAAATGGGAAAAGCAGGATATATCACTGACAGAGGAAGGCAAAAAGTTGTTTCCCTAGC
TGAGACAACAAACCAAAAGGCTGAATTACATGCAATCCAGCTAGCTTTGCAGGATTCAGG
ATTAGAAGTAAATATAGTAACAGACTCACAGTATGCATTAGGAATCATTCAGGCACAACC
AGACAGGAGTGAGTCAGAGATAGTCAATCAAATAATAGAAAAACTAATAGAAAAGGAAAA
GATCTACCTATCATGGGTACCAGCACACAAGGGGATTGGAGGAAATGAACAAGTAGATAA
ATTAGTTAGTTCTGGAATTAGGAAGGTGTTATTTCTAGATGGGATAGATAAGGCTCAAGA
AGACCATGAAAGATATCACAGCAATTGGAGAACAATGGTCAGTGATTTTAATCTGCCACC
TATAGTAGCAAAGGAAATAGTGGCCAGCTGTGATAAATGCCAACTAAAAGGGGAGGCCAT
GCATGGACAAGTAGACTGCAGTCCAGGAATATGGCAATTGGATTGCACACATCTAGAAGG
AAAAGTGATCTTAGTAGCAGTCCATGTAGCCAGTGGCTATATAGAAGCAGAAGTTATCCC
AGCAGAAACAGGACAGGAGACAGCATACTTTATACTAAAATTAGCAGGAAGATGGCCAGT
AAAAGTAATACACACAGATAATGGCAGCAACTTCACCAGCGCTGCAGTTAAAGCAGCCTG
TTGGTGGGCAAATGTCCAACAGGAATTTGGAATTCCTTACAATCCCCAAAGTCAAGGAGT
AGTGGAATCTATGAATAAGGAATTAAAGAAAATAATAGGGCAAGTAAGAGAGCAAGCTGA
ACACCTTAAGACAGCAGTACAAATGGCAGTATTCATTCACAATTTTAAAAGAAAAGGGGG
GATTGGGGGGTACAGTGCAGGGGAAAGAATAATAGACATAATAGCAACAGACATACAAAC
TAAAGAATTACAAAGACAAATTACAAAAATTCAAAATTTTCGGGTTTATTACAGGGACAG
CAGAGACCCAATTTGGAAAGGACCAGCAAAACTACTCTGGAAAGGTGAAGGGGCAGTAGT
AATACAGGACAATAGTGATATAAAGGTAGTACCAAGAAGAAAGGCTAAAATCATTAGAGA
TTATGGAAAACAGATGGCAGGTGATGATTGTGTGGCAGGTAGACAGGATGAGGATTAGAA
TATGGCACAGTTTAGTAAAACATCATATGTATATCTCAAAGAAAGCTAAGGATTGGTTTT
ATAGACATCACTATGAAAGCAGGCATCCAAGAGTAAGTTCAGAAGTACACATCCCGATAG
GGGATGCTAAATTAGTGGTAACAACATATTGGGGTCTGCATACAGGAGAAAAAGATTGGC
ATTTGGGTCATGGGGTCTCCATAGAATGGAGGCTGAAAAGATATAATACACAAGTAGATC
CTGACCTGGCAGATCAACTAATTCATTTGCATTATTTTAATTGTTTTTCAGACTCTGCCA
TAAGGAAAGCCATATTAGGACAAGTAGTTAGACCTAGGTGTGAATATCCAACAGGCCATA
AAAAGGTAGGATCCCTACAATATTTGGCATTGAAAGCATTAGTAGCATCAAGAAGGATAA
AGCCACCTTTGCCTAGTGTCAGGAAATTAACAGAGGATAGATGGAACAAGCCCCAGAAGA
CCAGGGGCCTCCAAGGGAGCCATACCAGGAATGGATGTTAGAACTGTTAGAAGAACTTAA
ACATGAGGCTGTTAGACACTTTCCTCGGCCATGGCTTCATGGATTAGGACAACATATTTA
TAACACCCATGGGGATACTTGGGAAGGAGTTGAAGTTATAATAAGAATGTTGCAACAATT
ACTATTTGTTCATTTCAGAATTGGATGCCAACATAGTAGAATAGGCATTATTCGAGGGAG
AAGAGTAAGGGATGGAGCTGGTAGACCCTAACCTAGATCCCTGGAATCATCCGGGAAGTC
AGCCTACAACTGCTTGTAACAGCTGTTACTGTAAAAAGTGTTGCTGGCATTGCCAACTTT
GCTTTCTGCGCAAAGGCTTAGGCATCTTCCATGGCAGGAAGAAGCGGAGACGCCGACGCG
GAACTCCTCACAGCAGTAAGAATCATCAAAATCCTATACCAAAGCAGTAAGTACCAGCAA
TTAGCATATGTAATGACGCCTTTGGAAATTGGTGCAATAGCAGGACTGATAGTAGCGCTA
ATCTTAGCAATAATTGTGTGGACTATAGTAGGTATAGAATATAGGAAGTTGCTAAAGCAA
AGAAGAATAGACAGGTTACTTGAGAAAATAAGAGAAAGAGCAGAAGACAGTGGCAATGAG
AGTGATGGGGACACAGAAGAGTTATCAAAACTTGTGGAGATGGGGGATCGTGATTTTTGG
GCTGGTAATAATTTGTAATGCTGGCCAATTGTGGGTCACGGTCTACTATGGGGTACCTGC
GTGGAAAGATGCAGTGACCACCCTATTTTGTGCATCAGATGCCAAAGCATATGATAAAGA
AGTGCATAATGTTTGGGCCACACATGCCTGTGTACCCACAGATCCCAACCCACAAGAAAT
AAAATTGGTTAATGTAACAGAAGAGTTTAATATGTGGAAAAATCCCATGGTAGAGCAGAT
GCATACAGATATAATCGGTCTATGGGATCAAAGCTTAAAGCCATGTGTACAGTTAACCCC
TCTCTGTGTTACCTTAGATTGCCATGACAATATCACCAGTGACAATATCACCAATAATGG
CAACACCACCAATAGTCCCAACATCACAAATGAGATGGGAGGAGAAATAAAAAACTGCTC
TTTCAATATGACCACAGAACTAAGAGATAAGAGGAAGAAAGTACATTCACTTTTTTATAG
ACTTGATATAGTAGAAATCGGTAATAGTAGTAGTAGTAATAATCATGGCCAATATAGATT
AATAAATTGTAATACCTCAGCCATTACACAGGCTTGTCCAAAGGTAACCTTTGAGCCAAT
TCCCATACATTATTGTGCCCCAGCTGGTTTTGCGATTCTAAAGTGTACAGAGAAAAGGTT
CAATGGAACAGGGCCATGCAGGAATGTCAGCACAGTACAATGCACACATGGAATCAAACC
AGTAGTATCAACTCAGCTACTGTTAAATGGCAGTTTAGCAGAAGAAAATGTAACTATCAG
ATCTGAAAATATCACAGACAATGCAAAAACATTAATAGTGCAGCTTGTCAAGCCTGTAAA
TATTACTTGTATCAGACCTAACAACAATACAAGAAAAGGTATAGGTATAGGTCCAGGACA
AACCTTCTATGCAGCAGATGCTATAATAGGGAATATCAGACACGCATATTGTGTGGTCAA
TAAAACAGAATGGAATAAAACTTTACAACAGGTAGTGCACAAATTAAGAGAACATTGGAA
CAAGACAATAATCTTTGCTCCCTCCTCAGGGGGGGATATAGAAATTACAACACATAGTTT
TAATTGTGGAGGAGAATTCTTCTATTGCAATACATCAGGCCTGTTTAATAGCACTTGGCA
TGTCAATAATACATCAAGCCTGGTTAATAGCACTGGGAACATAACTCTCCCATGCAGAAT
AAAGCAAATTATAAATATGTGGCAGAGAGTAGGACAAGCAATGTATGCCCCTCCTATTCC
AGGAATAATAAAGTGTGAGTCAAACATTACAGGACTACTATTGATAAGAGATGGTGGAAT
TAATAATAACAGTATGAATGAGACCTTCAGACCTGGAGGAGGAGATATGAGAGACAATTG
GAGAAGTGAATTATATAAATATAAAGTAGTACAAATTGAACCACTAGGAGTAGCACCTAC
CAAGGCAAAGAGAAGAGTGGTGGAGAGAGAAAAAAGAGCAGTTGGATTTGGAGCTGTCTT
CCTTGGGTTCTTAGGAGCAGCAGGAAGCACTATGGGCGCGGCGTCAATAACGCTGACGGC
ACAGGCCAGACAATTATTGTTTGGCATAGTGCAACAGCAAAGCAATTTGCTGAGGGCTAT
AGAGGCTCAACAGCATCTGTTGAAACTCACAGTCTGGGGCATTAAACAGCTCCAGGCACG
AGTCCTGGCTGTGGAAAGATACCTAAAGGATCAACAGCTCCTAGGACTTTGGGGCTGCTC
TGGAAAACTCATCTGCACCACTGCTGTGCCTTGGAACTCTAGTTGGAGTAACAAATCTCA
AGAGCAGATATGGGAAAACATGACCTGGCAGCAATGGGAAAAAGAAATTAGTAATTACAC
AAGCATAATATATGATCTACTTGAAGACTCGCAGAACCAGCAGGAAAAGAATGAACAAGA
GTTATTGGCATTGGACAAGTGGACAAATCTGTGGAATTGGTTTGACATATCAAAATGGCT
GTGGTATATTAAAATATTTATAATGATAGTAGGAGGCTTAATAGGATTAAGAATAGTTTT
TGCTGTGCTTGCTATCTTAAATAGAGTTAGGCAGGGTTACTCACCTTTGTCATTTCAGAC
CCATATCCCAAACCCAGAGGGACTCGACAGGCCCAGAGGAATCGAAGAAGAAGGTGGAGA
GCAAGGCAAAATCAGATCGATTCGCTTAGTGAGCGGGTTCTTAGCACTTGCCTGGGACGA
CCTGAGGAGCCTGTGCCTCTTCAGCTACCATCGCTTGAGAGACTTCGTCTTGATTGCAGC
GAGGACTGTGGAACTTCTGGGACACAGCAGTCTCAAGGGACTGAGACTGGGGTGGGAAGG
CCTCAAGTATCTGGGGAATCTTCTGTTATATTGGGGACGGGAGCTGAAAATTAGTGCTAT
TAATTTGCTTGATACTATAGCAGTAGCAGTAGCAGGGTGGACAGATAGGGTTATAGAAAT
AGGACAAAGAGCTTGTAGGGCTCTTCTCAACATACCTAGAAGAATAAGACAGGGCTTCGA
AAGGGCTTTGCTGTAACATGGGAGGCAAGTGGTCAAAACGTAGCATGCCAGGATGGCCTG
AGATTAGGGAAAGAATGAGACGAACTCAAACTCCTCCAGCAGCTCAAACTCCTCCAGCAG
CAGTAGGAGTAGGACCAGTATCTCAAGATTTAGATAAATATGGAGCAGTCACAATAAATA
ATCAGGCTAGTTGTGCCCAGCTGGACGAACAAGAAGAGGAGGATGTAGGCTTTCCAGTTA
GGCCACAAGTACCTTTAAGACCAATGACTTATAAGGGAGCTTTTGATCTCGGCTACTTTT
TAAAAGAAAAGGGGGGACTGGATGGGTTAATTCACTCCAAGAAAAGACAACAGATTCTTG
ATCTGTGGGTCTACAACACACAAGGCTACTTCCCTGATTGGCAGAATTACACACCAGGGC
CAGGGATTAGATACCCACTAACATTTGGATGGTGCTTCAAGCTAGTACCAGTTGATCCAG
CTGGAGTAGAGGAGGCTACTGAGGGAGAGAACAACTGCCTGTTACATCCTATATGCCAAC
ATGGAATGGAAGATGATGAGAAAGAAGTGTTAATGTGGAAATTTGACAGTAGCCTGGCAT
TTAAGCACGTAGCCCGTGAGCTGCACCCGGAGTTCTACAAAGACTGCTGACACAGAAGTT
GCTGACACAGAAGATGCTGACAGGGACTTTCCGCTGGGGGACTTTCCAGGGAGGTGGGGT
TTGGGCGGAGTTGGGGAGTGGCTAGCCCTCAGATGCTGCATATAAGCAGCTGCTTTTCGC
YTGTACTGGGTCTCTCTGGTTAGACCAGATTGAGCCTGGGAGCTCTCTGGCTAGCTAGGG
AACCCACTGCTTGAGCCTCAATAAAGCTTGCCTTGAGTGATTCAAGTAGTGTGTGCCCGT
CTGTTGTATGACTCTGGTAACTAGAGATCCCTCAGACCACTCTAGACTTTGTAAAAATCT
CTAGCA
>A1.CM.2003.CM54-7.KU168305
TGGAAGGGTTAATCTACTCAAAGAAAAGACAAGACATCCTTGATATGTGGGTCTACAACA
CACAAGGCTTCTTCCCTGATTGGCAGAATTACACACCAGGGCCAGGGATCAGATACCCAC
TAACATTTGGATGGTGCTTCAAGTTAGTACCAGTAGATCCAGAGGTAGTAGAGAAAGCTA
CTGAGGGAGAGAACAACAGCCTATTACACCCTATGTGCCAACATGGAATGGATGATGATG
AAAGAGAAACATTAATGTGGAAGTTTGACAGCTACCTGGCCTTCAAGCACACAGCCCGAG
AGATGCATCCGGAGTTCTACAAAGACTGCTGACACAGAAGTTGCTGACAGGGACTTTCCG
CTGGGGACTTTCCAGGGGAGGTGTGGTTTGGGCGGAGTTGGGGAGTGGCTAACCTCAAGA
TGCTGCATATAAGCAGCCGCTTTTCGCCTGTACTGGGTCTCTCTTGTTAGACCAGATTGA
GTCTGAGAACTCTCTGGCTAGCAGGGAACCCACTGCTTAAGCCTCAATAAAGCTTGCCTT
GAGTGCCTCAAGTAGTGTGTGCCCATCTGTTGTGTGACTCTGGTAACTAGAGATCCCTCA
GAYCACTCTAGACGGTGTAAAAATCTCTAGCAGTGGCGCCCGAACAGGGACTTGAAAGCG
AAAGTAACAGGGACTCGAAAACGAAAGTTCCAGAGAAGTTCTCTTGACGCAGGACTCGGC
TTGCTGAGGTGCACACAGCAAGAGGCGAGAGCGGCGACTGGTGAGTACGCCTAAGAATTT
TTTGACTAGCGGAGGCTAGAAGGAGAAGATGGGTGCGAGAGCGTCAGTATTAAGTGGGGG
AAAATTAGATGCATGGGAGAAAATTCGGTTAAGGCCAGGGGGAAAGAAAAAATATAAACT
GAAACATCTAGTATGGGCAAGCAGGGAGCTGGACAGATTTGCACTTAACCCTAGCCTGTT
AGAAACACCAGAAGGATGTCAACAAATAATGAAACAATTACAACCAGCTCTCACCACAGG
AACAGAAGAACTTAGGTCATTATATAATACAGTAGCCACCCTCTATTGTGTACATCGGAG
GATAGAGGTAAAAGACACCAAGGAAGCTTTAGATAAAATAGAGGAAATACAAAATGACAG
CAAGCAAAAGACACAGCAGGCAGCAGCTGACACAGGAAGTAGCAGCAAAGTCAGCCAAAA
TTACCCTATAGTGCAAAATGCACAAGGGCAAATGATACACCAGAGTCTATCACCTAGGAC
TTTGAATGCATGGGTGAAAGCAATAGAAGAAAGGGCTTTCAGCCCAGAAATAATACCCAT
GTTCTCAGCATTATCAGAAGGATGCACCCCACAAGATTTAAATATGATGCTGAACATAGT
GGGGGGACACCAGGCAGCTATGCAAATGTTAAAAGATACCATCAATGAGGAAGCTGCAGA
ATGGGACAGGTTACATCCAGTACATGCAGGGCCTATTCCACCAGGCCAAATGAGAGAACC
AAGGGGAAGTGATATAGCAGGAACTACTAGTACCCCTCAAGAACAAATAGGATGGATGAC
AGGCAACCCACCTATCCCAGTGGGAGACATCTATAAAAGATGGATAATCCTGGGATTAAA
TAAAATAGTAAGAATGTATAGCCCTGTTAGCATCTTGGACATAAAACAAGGGCCAAAAGA
ACCCTTCAGAGACTATGTAGACAGATTCTTTAAATGTCTCAGAGCTGAACAAGCTACACA
GGAGGTAAAAGGTTGGATGACAGAAACCTTGCTGGTCCAAAATGCAAATCCAGATTGTAA
GTCCATCTTAAGAGCATTAGGAACAGGGGCTACATTAGAAGAAATGATGACAGCATGCCA
GGGAGTGGGAGGACCCGGCCATAAAGCAAGGGTTTTGGCTGAGGCAATGAGTCAAGTGCA
ACAGACAAACATAATGATGCAAAAAGGCAATTTTAGGGGCCAGAGAAAAATTAAATGTTT
CAACTGTGGCAAAGAAGGACATCTAGCCAAGAATTGCAGAGCCCCTAGGAAAAGGGGCTG
TTGGAAATGTGGGAAGGAGGGACACCAAATGAAAGACTGCACTGAAAGACAGGCTAATTT
TTTAGGGAAAATTTGGCCTTCCAGCAAGGGGAGGCCAGGAAATTTTCCTCAGAGCAGACC
AGAGCCAACAGCCCCACCAGCAGAGATCTGGGGGATGGGGGAAGAGATAGCCTCCCCTCC
GAAGAAAGAGCAGAAAGACAGGGAACAGGTCCCACCTTTAGTTTCCCTCAAATCACTCTT
TGGCAACGACCCCTTGTCACAGTAAAGGTAGGAGGACAATTAAAAGAAGCTCTATTAGAT
ACAGGAGCAGATGATACAGTATTAGAAGATATAAATTTGCCAGGAAAATGGAAACCAAAA
ATGATAGGGGGAATTGGAGGTTTTATTAAAGTAAGACAATATGAGCAGATACTTATAGAA
ATTTGTGGGAAAAAGGCTATAGGTACAGTACTGGTAGGACCTACACCAGTCAACATAATT
GGAAGAAATATGTTGACCCAGATTGGTTGTACTTTAAATTTTCCAATTAGTCCCATTGAG
ACTGTACCAGTAACATTAAAACCAGGAATGGATGGCCCAAGGGTTAAACAATGGCCATTG
ACAGAAGAGAAAATAAAAGCATTAACAGAAATTTGTACAGATATGGAAAAGGAAGGGAAA
ATTTCAAAAATTGGGCCTGAAAATCCATACAATACTCCAGTATTTGCTATAAAGAAAAAA
GACAGCACTAAATGGAGAAAATTAGTAGATTTCAGAGAGCTAAATAAAAGAACTCAGGAC
TTCTGGGAAGTTCAATTAGGAATACCACATCCAGCAGGTCTAAAAAAGAAAAAATCAATA
ACAGTACTGGATGTAGGGGATGCATATTTTTCAGTTCCTTTAGATGAAAACTTTAGAAAG
TATACTGCATTCACCATACCTAGTACAAATAATGAGACACCAGGAATCAGGTATCAGTAC
AATGTGCTTCCACAAGGATGGAAAGGATCACCAGCTATATTCCAGAGTAGCATGATAAAA
ATCTTAGAGCCCTTTAGATTACAAAATCCAGACATAATTATTTATCAATACATGGATGAC
TTGTATGTAGGATCTGATTTAGAAATAGGGCAACATAGAACAAAAATAGAGGAGTTAAGA
GCTCATCTATTGAGTTGGGGGTTAACTACACCAGACAAAAAGCATCAGAAAGAACCTCCA
TTCCTTTGGATGGGATATGAACTACATCCTGACAAATGGACAGTCCAGCCTATAATGCTG
CCAGAAAAAGACAGCTGGACTGTCAATGATATACAGAAATTAGTGGGAAAACTAAATTGG
GCAAGTCAGATTTATCCAGGGATTAAAGTAAAGCAGCTGTGTAAACTCCTCAGGGGAACC
AAGGCACTAACAGAGGTAGTAACACTGACTGAAGAAGCAGAATTAGAATTGGCAGAGAAC
AGGGAGATTCTAAAAGACCCTGTGCATGGAGTATATTATGACCCATCAAAAGACTTAATA
GCAGAAATACAGAAACAAGGGCAAGACCAATGGACATATCAAATTTATCAGGAACCATTT
AAAAATCTGAAAACAGGAAAATATGCAAGAAAGAGGTCTGCTCATACTAATGATGTAAAA
CAATTAACAGAAGTGGTGCAAAAAGTGGTCACAGAAAGCATAGTAATATGGGGAAAGACT
CCTAAATTTAGACTACCCATACAAAAGGAGACATGGGAAACATGGTGGACGGACTATTGG
CAGGCTACCTGGATTCCTGAATGGGAGTTTGTCAATACCCCTCCTCTAGTAAAATTATGG
TACCAGTTAGAAAAAGACCCTATAGTAGGAGCAGAGACTTTTTATGTAGATGGGGCATCT
AATAGAGAAACTAAGTTAGGAAAAGCAGGGTATGTTACTGACAAAGGAAGACAAAAGGTT
ATTTCCCTAAATGAAACAACAAATCAAAAAACAGAATTACATGCTATCCTTCTAGCCTTG
CAGGATTCAGGATCAGAAGTAAATATAGTAACAGACTCACAGTATGCATTAGGAATCATT
CAAGCCCAACCAGATAGAAGTGACTCAGAACTAGTCAATCAAATAATAGAGAAGCTAATA
GAAAAGGACAAAGTCTACCTGTCATGGGTACCAGCACACAAGGGAATTGGAGGAAATGAA
CAAGTAGATAAATTAGTCAGTGCTGGAATTAGAAAGGTGCTATTTCTAGATGGGATAGAT
AAAGCTCAAGAAGAGCATGAAAAATATCACAACAATTGGAGAGCCATGGCTAGTGATTTT
AATCTGCCACCTGTAATAGCAAAGGAAATAGTAGCCTGTTGTGATAAATGTCAATTAAAA
GGGGAAGCCATGCATGGACAAGTAGACTGTAGTCCAGGGATATGGCAATTAGATTGCACA
CATCTAGAAGGAAAAGTAATCATGGTAGCAGTCCATGTAGCCAGTGGCTATCTAGAAGCA
GAAGTTATCCCAGCAGAAACAGGACAGGAGACAGCATACTTTCTGCTAAAGTTAGCAGGA
AGATGGCCAGTAAAAGTAGTACACACAGACAATGGCAGCAATTTCACCAGCGCTGCAGTT
AAAGCAGCTTGTTGGTGGGCAGGTATCCAACAGGAATTTGGAATTCCCTACAATCCCCAA
AGTCAAGGAGTAGTGGAATCTATGAATAAAGAATTAAAGAAAATCATAGGACAGGTAAGA
GAGCAAGCTGAACACCTTAAGACAGCAGTACAAATGGCAGTATTCATTCACAATTTTAAA
AGAAAAGGGGGGATTGGGGGGTATAGTGCAGGGGAAAGAATAATAGACATAATAGCAACA
GACATACAAACTAAAGAATTACAAAAACAAATTACAAAAATTCAAAATTTTCGGGTTTAT
TTCAGGGACAGCAGAGATCCAATTTGGAAAGGACCAGCAAAACTACTCTGGAAAGGTGAA
GGGGCAGTGGTAATACAGGACAATAAGGATATAAAGGTAGTGCCAAGGAGAAAAGCAAAG
ATCATTAGGGATTATGGAAAACAGATGGCAGGGGATGATTGTGTGGCAGGTAGACAGGAT
GAGGATTAGAACATGGAACAGCTTAGTAAAACACCATATGTATGTCTCAAAGAAAGCTAA
GGGTTGGTTTTACAGACATCACTTTGAAAGTAGACACCCAAAGGTAAGTTCAGAAGTACA
CATCCCATTAGGGGATGCAAGATTAGTAGTAAGAACATATTGGGGACTGCATACAGGAGA
AAAAGAGTGGCAGTTGGGTCATGGGGTCTCCATAGAATGGAGGATAAAAAAATATAGCAC
ACAAATAGATCCTGACCTGGCAGACCAACTAATTCATCTGCATTATTTTGACTGTTTTTC
AGACTCTGCCATAAGGAAAGCCATATTAGGACAAATAGTTAGCCCTAGGTGTGAATATCA
ATCAGGACATAACAAGGTAGGATCTCTACAATATTTGGCACTGAAAGCATTAGTAACACC
AACAAGGACAAAGCCACCCTTGCCAAGTGTTAAGAAACTAACAGAGGATAGATGGAACAA
GCCCCAGAAGACCAGGGGCCACAGAGGGAGCCATACAATGAATGGATGTTAGAACTGTTA
GAAGATCTTAAACATGAAGCTGTTAGACATTTTCCTAGGCCATGGCTTCATGGATTAGGA
CAACATATCTATAACACCTATGGAGATACTTGGGCAGGAGTTGAAGCTATAATCAGAACA
TTGCAACAACTACTGTTTGTTCATTTCAGAATTGGGTGCCATCATAGCAGAATAGGCATC
ATTCGAGGGAGAAGAGTCAGGGATGGATCCGGTAGATCCTAACCTAGAGCCCTGGAACCA
CCCGGGAAGTCAGCCTACAACTGCCTGTAGCACATGTTTCTGTAAAAAATGTTGCTATCA
TTGCCCAGTTTGTTTTCTGCGCAAAGGCTTAGGCATCTCCTATGGCAGGAAGAAGCGGAA
ACAGCGACGAGGCGCTCCTTACAGCAATAAAGATCATCAAAATCCTATACCAGAGCAGTA
AGTATTAGTAATTAGTGTATGTAATGCAGGCTTTGGAAATCTGTGCAATAGTAGGACTGA
TAGTGGCGCTAATCTTAGCAATAGTTGTGTGGTCTATAGTAGGTATAGAATATAAGAGAT
TGCTAAAGCAAAGGAAAATAGACAGGCTAATTAACAGAATAAGAGAAAGAGCAGAAGACA
GTGGCAATGAGAGTGATGGGGACACAGACGAGTTATCAAAACTTGTGGAGATGGGGAACT
ATAATCTTGGGGATGATAATTATTTGTAGTGTTGCAGAAGAGCGGTGGGTTACTGTCTAC
TATGGAGTGCCTGTGTGGAGAGACGCAGAGACTACCTTATTTTGCGCCTCAGATGCTAAA
GCATATGATACAGAAATGCATAATGTCTGGGCTACACATGCATGTGTGCCCACAGACCCC
AACCCACAAGAAATACTTTTGGGAAATGTGACAGAGGATTTTAACATGTGGAAAAATAAC
ATGGTGGAACAGATGCATACAGATATAATTAGTCTATGGGATCAAAGTCTAAAGCCATGT
GTAAAGTTAACCCCTCTCTGTGTCACTCTACATTGTAGAAACATCCCCAATGTGACTAGT
ATGACAAACTGCTCTTACAATACGACCACAGAATTAAGGGATAAGAGACAGAAAGTGTAC
TCACTTTTTTATAAGCTTGACRTAGTACCAATTAATGAAAATAATAGCCAGTATRTATTA
ATAAATTGTAATACCTCAGCCATKACACAAGCTTGTCCAAAGGTAACCTTTGAGCCAATT
CCCATACATTACTGTGCCCCAGCTGGTTTTGCGATTCTAAAGTGTAAGGATCCAGAATTC
AATGGAACAGGGCCATGCAAGAATGTCAGCTCAGTACAATGCACACATGGGATCAAGCCA
GTAGTATCAACACAACTGCTGCTCAATGGCAGTCTAGCAGAAGACAAGGTAATGATTAGA
TCTGAAAATATCACAGACAATGCCAAAACCATAATAGTACAATTTAACCAGTCTGTAGAA
ATTAATTGTACCAGACCTAATAACAATACAAGGAAAAGTATACGTATAGGACCAGGACAA
TCATTCTATGCAACAGACATAATAGGGGATATAAGACAAGCATCTTGTACTGTCAAGAGA
GCAGATTGGGAGAAAACTTTACAAGAAGTAGTCAAACAACTAGGAGAACATTTTAAAAAC
AGAACAACAATAAAATTTAATAGCTCCTCAGGAGGGGATTTAGAAGTTACAACACATAGT
TTTAATTGTGGAGGAGAATTTTTCTATTGTAATACATCAGGCCTGTTTAATAGCACTTGG
AAGACTAATGGCACTAGCACTTGGAAGGAGACTAATGGCACTGGGAGCCAGGAAAATAGC
AATGACAATATAACTCTCCCATGCAGAATAAAGCAAATTATAAATATGTGGCAGAGAGCA
GGACAAGCAATGTATGCCCCTCCCATCGCAGGAGTAATAAAGTGTAACTCAAACATTACA
GGACTACTATTAACAAGAGATGGGGGAAGTAATAACAATAGCCAAGAGGAGACTTTCAGA
CCTGGAGGAGGAAATATGAAGGATAACTGGAGAAGTGAATTATATAGGTACAAAGTAGTA
CAAATTGAACCCCTAGGAATAGCACCCACCAGGGCAAGGAGAAGAGTGGTGGGGAGAGAA
AAAAGAGCAGTTGGACTGGGAGCTGTCTTCATTGGGTTCTTAGGAGCAGCTGGAAGCACT
ATGGGCGCAGCGTCAATAACGCTGACGGCACAGGCCAGACAATTATTGTCTGGCATAGTG
CAACAGCAAAGCAATTTGCTGAGGGCTATAGAGGCTCAACAGCATATGTTGAAACTCACG
GTCTGGGGCATTAAACAGCTCCAGGCAAGAGTCCTGGCTGTGGAAAGATACCTAAAGGAT
CAACAGCTCTTAGGAATTTGGGGCTGCTCTGGAAAACTCATCTGCACCACTAATGTGCCC
TGGAACTCTAGTTGGAGTAATAAGACTCAGAATGAGATATGGAATAACATGACCTGGCTG
CAATGGGATAAAGAAATTAACAATTACACACAAGAAATATATAGACTAATTGAAGAATCG
CAGAACCAACAGGAAAAGAATGAACAGGACTTATTGGCATTGGACAAGTGGTCAAATTTG
TGGAATTGGTTCGACATATCAAAGTGGCTGTGGTATATAAGAATATTTATAATGATAGTA
GGAGGCTTAATAGGATTAAGAATAGTTTTTGCTGTGCTTTCTATAATAAATAGAGTTAGG
CAGGGATACTCACCTCTATCGTTTCAGACCCTTACCCCAAACCCAAGGGGACTCGACAGG
CCCGGAAGAATCGAAGAAGAAGGTGGAGAGCAAGACAGAGACAGATCGATTCGATTGGTG
AGCGGATTCTTAGCACTTGCCTGGGACGATCTGCGGAGCCTGTGCCTTTTCAGCTACCAC
CGCTTGAGAGACTTCATCTTGATTGCAGCGAGGACTGTGGAACTTCTGGGACACAGCAGT
CTCAAGGGACTGAGACTGGGGAGGGAAGGCCTCAAGTATCTGTGGAATCTCCTGTTGTAT
TGGGGTCGGGAGCTGAGAACTAGTGCTGTTAATTTGCTTGATACCATAGCAATAGCAGTA
GCTGGCTGGACAGATTGGGTTATAGAAATAGGACAGAGAATTTGCAGAGCTGTGATCAAC
ATACCTACAAGAATTAGACAGGGCTTCGAAAGGGCTTTACTATAACATGGGTGGCAAATG
GTCAAAAAGTAGCATAGTGGGATGGCCTAATATCAGGGAAAGAATGAGACAAACTCCTCC
AGCAGCAACAGGAGTAGGAGAAGTATCTCAGGATTTAGATAAACATGGAGCAATCACAAG
CAGTAATATAAATAACCCTAGTTGCGTCTGGCTGCAAGCGCAAGAGGAAGAGGAGGAGGT
AGGCTTTCCAGTCAGGCCACAGGTACCTGTAAGGCCAATGACTTACAAAGCAGCTTTAGA
TCTCAGCCATTTTTTAAAAGAAAAGGGGGGACTGGAAGGGTTAATCTACTCAAAGAAAAG
ACAAGACATCCTTGATATGTGGGTCTACAACACACAAGGCTTCTTCCCTGATTGGCAGAA
TTACACACCAGGGCCAGGGATCAGATACCCACTAACATTTGGATGGTGCTTCAAGTTAGT
ACCAGTAGATCCAGAGGTAGTAGAGAAAGCTACTGAGGGAGAGAACAACAGCCTATTACA
CCCTATGTGCCAACATGGAATGGATGATGATGAAAGAGAAACATTAATGTGGAAGTTTGA
CAGCTACCTGGCCTTCAAGCACACAGCCCGAGAGATGCATCCGGAGTTCTACAAAGACTG
CTGACACAGAAGTTGCTGACAGGGACTTTCCGCTGGGGACTTTCCAGGGGAGGTGTGGTT
TGGGCGGAGTTGGGGAGTGGCTAACCTCAAGATGCTGCATATAAGCAGCCGCTTTTCGCC
TGTACTGGGTCTCTCTTGTTAGACCAGATTGAGTCTGAGAACTCTCTGGCTAGCAGGGAA
CCCACTGCTTAAGCCTCAATAAAGCTTGCCTTGAGTGCTTCAAG
>A1.RW.1992.92RW008.AB253421
TGGAAGGGCTAATTTACTCCAAGAAAAGACAAGACATCCTTGATCTGTGGGTCTACCACA
CACAAGGCTTCTTCCCTGATTGGCAGAATTATACACCAGGGCCAGGGACCAGATTCCCAC
TAACATTTGGGTGGTGCTTCAAGCTAGTACCAGTTGATCCAGAGGAAGTAGAGAAGGCTA
CAGAGGGAGAGGACAACTGCCTATTACACCCTATATGCCAGCATGGAATGGAGGATGAGG
AGAAAGAAGTATTAAAGTGGCAGTTTGACAGCCGCCTGGCACTAAAACACAGAGCCCGAG
AGCTGCATCCGGAGTTCTACAAAGACTGCTGACACAGAAGTTGCTGACAGGGACTTTCCG
CTGGGGACTTTCCAGGGGAGGTGTGGTTTGGGCGGAGTTGGGGAGTGGCCAACCCTCAGA
TGCTGCATATAAGCAGCTGCTTTTCGCCTGTACTGGGTCTCTCTGGTTAGACCAGATCGA
GCCTGGGAGCTCTCTGGCTAGCAAGGGAACCCACTGCTTAAGCCTCAATAAAGCTTGCCT
TGAGTGCTTCAAGTAGTGTGTGCCCGTCTGTTGTGTGACTCTGGTAACTAGAGATCCCTC
AGACCACTCTAGATTGAGTAAAAATCTCTAGCAGTGGCGCCCGAACAGGGACTTGAAAAG
CGAAAGTAACAGGGACTCGAAAGCGAAAGTTCCAGAGAAGTTCTCTCGACGCAGGACTCG
GCTTGCTGAGGTGCACACAGCAAGAGGCGAGAGCGGCGACTGGTGAGTACGCCATTTTTT
GACTAGCGGAGGCTAGAAGGAGAGAGATGGGTGCGAGAGCGTCAGTATTAAGTGGGGGAA
AATTAGATGCATGGGAAAAAATTCGGTTAAGGCCAGGGGGAAAGAAAAAATATAGAATGA
AACATCTAGTATGGGCAAGCAGGGAGCTGGAAAGATTTGCACTTAACCCTGGCCTTTTAG
AAACAACAGAAGGATGTCAAAAAATAATAGAACAGTTACAACCATCTGTCAAGACAGGAA
CAGAAGAACTTAAATCATTATTTAATACAGTAGCAACCCTCTATTGCGTACATCAACGGA
TAGATGTAAAAGACACCAAGGAAGCCCTAGATAAAATAGAGGAAATGCAAAATAAGAGCA
AGCAAAAGACACAACAGGCAGCAGCTGACATAGGAAATAGCAGCAAGGTCAGCCAAAATT
ACCCTATAGTGCAAAATGCACAAGGGCAAATGATATATCAGTCCATGTCACCTAGGACTT
TGAATGCATGGGTGAAAGTAATAGAAGAAAAGGGTTTCAACCCAGAAGTAATACCCATGT
TCTCAGCATTATCAGAAGGAGCCACCCCACAAGATTTAAATATGATGCTAAACATAGTGG
GGGGACATCAGGCAGCTATGCAAATGTTAAAAGATACCATCAATGAGGAAGCTGCAGACT
GGGACAGGTTACATCCAGTACAGGCAGGGCCTATTCCACCAGGCCAGATGAGAGAACCAA
GGGGAAGTGACATAGCAGGAACTACTAGTACCCCTCAAGAACAAATAGGATGGATGACAA
GCAACCCACCTATCCCAGTGGGAGACATCTATAAAAGATGGATAATCCTGGGATTAAATA
AAATAGTAAGAATGTATAGCCCTGTTAGCATTTTGGATGTAAAACAAGGGCCAAAAGAAC
CCTTTAGAGATTATGTAGATAGGTTCTTTAAAATTCTCAGAGCTGAACAAGCTACACAGG
ATGTAAAACATTGGATGACAGAAACATTGCTGATCCAAAATGCAAATCCAGATTGTAAGT
CCATTTTAAGAGCATTAGGAACAGGGGCTACATTAGAAGAAATGATGACAGCATGTCAGG
GAGTGGGAGGACCCAGCCATAAAGCAAGGGTTTTAGCTGAGGCAATGAGTCAAGTACAAC
ATCCAAACATAATGATGCAGAGAGGCAATTTTAGGGGCCAGAAAAGGATTAAGTGCTTCA
ACTGTGGCAAAGAAGGACACCTAGCCAGAAATTGCAGGGCCCCTAGGAAAAAGGGCTGTT
GGAAATGTGGAAAGGAGGGACACCAAATGAAAGACTGCACTGAAAGACAGGCTAATTTTT
TAGGGAAAATTTGGCCTTCCAGCAAGGGGAGGCCAGGAAATTTTCCTCAGAGCAGACCGG
AGCCATCAGCCCCACCAGCAGAGATCTTTGGGATAGGGGAAGAGATAGCCTCCCCTCCGA
AGCAGGAGCAGAAAGACAGGGAACCGGCCCAACCTTTAGTTTCCCTCAAATCACTCTTTG
GCAACGACCCCTTGTCACAGTAAGAATAGGGGGACAGCTAAAAGAAGCTCTATTAGATAC
AGGAGCAGATGATACAGTATTAGAGGACATAAATTTGCCAGGAAAATGGAAACCAAGAAT
GATAGGGGGAATTGGAGGTTTCATCAAGGTAAAACAGTATGATCAGATACTTATAGAAAT
TTGTGGAAAAAAGGCTATAGGTACAGTATTAGTAGGACCTACACCTGTCAACATAATTGG
AAGGAATATGTTGACCCAGATTGGTTGTACTTTAAATTTCCCAATTAGTCCTATTGAGAC
TGTACCAGTAAAATTAAAGCCAGGAATGGATGGGCCAAAGGTTAAACAATGGCCATTGAC
AGAAGAAAAAATAAAAGCATTAACAGAAATTTGTTCAGAGATGGAAAAGGAAGGGAAAAT
TTCAAGAATTGGGCCTGAAAATCCATACAATACTCCAATATTTGCTATAAAGAAAAAAGA
CAGCACTAAATGGAGAAAATTAGTAGATTTCAGAGAGCTCAATAAAAGAACACAAGACTT
TTGGGAAGTTCAATTAGGAATACCGCATCCAGCGGGCCTAAAAAAGAAAAAATCAGTAAC
AGTACTGGACGTGGGGGATGCTTATTTCTCAGTTCCTTTAGATGAAAGCTTTAGAAAGTA
TACTGCATTCACCATACCTAGTACAAACAATGAGACACCAGGAACCAGGTATCAGTACAA
TGTGCTTCCACAGGGATGGAAAGGATCACCGGCAATATTCCAGAGTAGCATGACAAGAAT
CTTAGAGCCCGTTAGATCAAAAAATCCGGACATAATTATCTATCAATATATGGATGACTT
GTATGTAGGATCTGATTTAGAAATAGGGCAGCATAGAGCAAAAATAGAAGAGTTAAGAGC
TCATCTCTTGAGCTGGGGATTTACTACACCAGACAAAAAGCATCAGAAAGAACCTCCATT
CCTTTGGATGGGATATGAGCTTCATCCTGACAAATGGACAGTCCAGCCTATAGTGCTGCC
AGACAAAGACCACTGGACTGTCAATGATATACAGAAATTAGTGGGAAAACTAAATTGGGC
AAGTCAAATTTATCCAGGGATTAAAGTAAAGCAACTGTGTAAACTCCTCAGGGGAGCCAA
AGCACTAACAGATATAGTAACATTGACTGAAGAAGCAGAATTAGAATTGGCAGAGAACAG
GGAGATTCTAAAAGAACCTGTGCATGGGGTATATTATGACCCATCAAAAGACTTAATAGC
AGAAATACAAAAACAAGGGCAAGACCAATGGACATACCAAATTTATCAAGAGCCATTTAA
AAATCTGAAAACAGGAAAATATGCAAGAAAAAGGTCTGCTCACACTAATGATGTAAAACA
ATTAGCAGAAGTGGTGCAAAAGGTGACCATGGAAAGCATAGTAATATGGGGAAAAACTCC
TAAATTTAAACTACCCATACAAAAAGAGACATGGGAAACATGGTGGATGGACTATTGGCA
GGCTACCTGGATTCCTGAATGGGAGTTTGTTAATACCCCTCCTCTAGTAAAATTATGGTA
CCAGTTAGAAAAAGACCCCATAGTAGGAGCAGAGACTTTCTATGTAGATGGGGCGGCCAA
TAGGGAGACTAAGCTAGGAAAAGCAGGGTATGTTACTGACAGAGGAAGACAAAAGGTTGT
TTCCCTAACTGAGACAACAAATCAAAAGACTGAACTACATGCAGTCTATCTAGCCTTGCA
GGATTCAGAATCAGAAGTAAACATAGTAACAGACTCACAGTATGTATTAGGGATCATTCA
GGCACAACCAGACAAGAGTGAATCAGAGTTAGTCAGTCAAATAATAGAGAAGCTAATAGG
AAAGGACAAAGTCTACCTGTCATGGGTACCAGCACACAAAGGAATCGGAGGAAATGAACA
GGTAGATAAATTAGTCAGTTCCGGAATCAGGAAGGTGCTGTTTTTAGATGGGATAGATAA
AGCCCAAGAAGAACATGAAAGATATCACAGCAATTGGAGAGCAATGGCTAGTGATTTTAA
TCTGCCACCGATAGTAGCAAAAGAAATAGTAGCCAGCTGTGATAAATGTCAGCTAAAAGG
GGAAGCCATGCATGGACAAGTAGACTGCAGTCCAGGGATATGGCAATTAGATTGCACACA
TCTAGAAGGAAAAGTAATTCTAGTAGCAGTCCATGTAGCCAGTGGCTATATAGAAGCAGA
AGTTATCCCAGCAGAAACAGGACAAGAGACAGCATACTTTCTACTAAAATTAGCAGGAAG
ATGGCCAGTAAAAGTAGTACACACAGACAATGGCAGCAATTTCACCAGCGCTGCAGTTAA
AGCAGCCTGTTGGTGGGCAAATATCCAACAGGAATTTGGAATTCCCTACAATCCCCAAAG
TCAAGGAGTAGTGGAGTCTATGAATAAAGAATTAAAAAAAATCATAGGACAGGTAAGGGA
TCAAGCTGAACACCTTAGAACAGCAGTACAAATGGCAGTATTCATTCACAATTTTAAAAG
AAAAGGGGGGATTGGGGGGTACACTGCAGGGGAAAGAATAATAGACATAATAGCAACAGA
CATACAAACTAGAGAATTACAAAAACAAATTATAAAAATTCAAAATTTTCGGGTTTATTA
CAGGGACAGCAGAGATCCAATTTGGAAAGGACCAGCAAAACTACTCTGGAAAGGTGAAGG
GGCAGTAGTAATACAGGACAATAGTGATATAAAAGTAGTACCAAGAAGAAAAGCAAAGAT
CATAAGGGATTATGGAAAACAGATGGCAGGTGATGATTGTGTGGCAGGTAGACAGGATGA
GGATTAGAACATGGAACAGTTTAGTAAAACATCATATGTATGTCTCAAAGAAAGCTAAAA
AATGGTGTTATATACATCACTATGAAAGCAGCAATCCAAAAGTAAGTTCAGAAGTACACA
TTCCATTAGGGGATGCTAAATTAGTAGTAAAAACATATTGGGGTCTGCATACAGGAGAAA
AAGATTGGCACTTGGGTCATGGAGTCTCCATAGAATGGAGGCTAAAAAGATATAGCACAC
AAATAGATCCTGACCAGGCAGACCAACTAATTCATCTGCATTATTTTGACTGTTTTTCAG
ACTCTGCCATAAGGAGAGCCATATTAAGACAAGTAGTTAGCCCTAGGTGTGAATATCACA
CAGGACATAACAAGGTAGGATCTCTACAATACTTAGCACTGAAAGCATTAGTAACACCAA
AAAAGACAAGGCCACCTTTGCCTAGTGTTAGGATATTAGCAGAGGATAGATGGAACAAGC
CCCAGAAGACCAGGGGCCACAGAGGGAGCCATACAATGAATGGATGTTAGAGCTGTTAGA
AGATCTTAAGTATGAAGCCGTTAGACACTTTCCTAGGCCATGGCTTCATGGATTAGGACA
ACAGATCTATAACACCTATGGGGATACTTGGGAAGGAGTTGAAGCTATAATAAGAATTCT
GCAACAACTACTGTTTGTTCATTTCAGAATTGGGTGCCAACATAGCAGAATAGGCATTGT
TCGAGGGAGAAGAGTCAGGGATGGATCCGGTAGATCCTAACCTAGAGCCCTGGAATCATC
CGGGAAGTCAACCTACAACTCCTTGTAGCAAGTGTTACTGTAAAGTGTGTTGCTATCACT
GCTTAGTTTGCTTTTTGAACAAAGGCTTAGGCATCTCCTATGGCAGGAAGAAGCGGAGAC
AGCGACGAGGACCTCCTCAGAGCAATAAGAATCATCAAAATCCTATACCAAAGCAGTAAG
TATAAGTAATTAGTATATGTAATGCTTCCTTTGCAAATCTGTGCAATAGTAGGACTGATA
GTAGCACTAATCCTAGCGCTAGTTGTATGGACTATAGTAGGTATAGAATATAAAAAATTG
CTAAAACAAAGAAAAATAGACAGGCTGATTGAAAGAATAAGAGAGAGAGCAGAAGACAGT
GGCAATGAGAGTGAAGGGGATACAGAGGAATTGTCAATGCTTATTGACATGGGGAACTAT
GATCTTGGGGATATTAATAATCTGTAGGGCTACAGAAAACTTGTGGGTTACTGTTTACTA
TGGGGTACCTGTGTGGAAAGATGCAAAGACCACCCTATTTTGTGCATCAGATGCTAAAGC
ATATGAGACAGAAAAGCATAATGTCTGGGCTACACATGCCTGTGTACCCACAGACCCCAA
CCCACAAGAGATACATTTGGAAAATGTGACAGAAGATTTTAACATGTGGAAAAATAACAT
GGTAGAACAGATGCATACAGATATAATCAGTCTATGGGACCAAAGCCTAAAGCCATGTGT
AAAGCTAACCCCTCTCTGTGTCACTTTACATTGTAGCAATGTCACGGGTGCCAACAGCAC
TGGCACGGGTGGGGAAGAAATAAAAAACTGCTCTTACAATATTACCACAGAACTAAGGGA
TAAAAGAAAGAAAGTATATTCACTTTTTTATAGACTAGACATAGTACAACTTAGTAGCAA
TAATAGTAATAGTAATGAGTATAGATTAATAAATTGTAATACCTCAGCCATTACACAAGC
TTGTCCAAAGGTATCCTTTGAGCCAATTCCTATACATTATTGTGCCCCAGCTGGTTTTGC
GATCCTAAAGTGTAAGGATGAGGAGTTCAATGGAACAGGGCCATGTAAGAATGTCAGCAC
AGTACAATGCACACATGGAATCAAGCCAGTAGTGTCAACTCAACTGTTGTTAAATGGCAG
TCTAGCAAAAGAAAAGGTAATAATTAGATCTGAAAATATCACAAACAATGTCAAAACCAT
AATAGTACAACTTGTCAAGCCTGTGAAAATTAATTGTACCAGACCTAACAACAACACAAG
AACAAGTATACGTATAGGACCAGGACAATCATTCCATGCAACAGGTGACATAATAGGGGA
TATCAGACAAGCACATTGCAATGTCAGTAGATCAGAATGGAATGAAGCCTTACGACAGGT
AGTTGAACAACTAAGAGGACACTTTGGGAACAAAACAATAATCTTTACTAACTCCTCAGG
AGGGGATATAGAAATCACAACACATAGTTTTAATTGTGGAGGAGAATTTTTTTATTGTGA
TTCATCAGGCCTGTTTAATAGCACTTGGGATAACACTAACATCACGCAGCCAAATAGCAC
AGGGTCAAATGACACCATAACTCTCCAATGCAGAATAAAGCAAATTATAAATATGTGGCA
GAGAGCAGGACAGGCAATGTATGCCCCTCCCATCCCAGGAGTAATAAGTTGTGTATCAAA
CATTACAGGATTACTATTAACAAGAGATGGTGGGATTACCAGTGCAAATGAAACCTTCAG
ACCTGGAGGAGGAGATATGAGGGACAATTGGAGAAGTGAATTATATAAGTATAAGGTAGT
AAAACTTGAACCACTAGGAGTAGCACCCACCAGGGCAAGGAGAAGAGTGGTGGAGAGAGA
AAAAAGAGCAGTTGGAATAGGAGCTGTATTCATTGGTTTCTTAGGAGCAGCAGGAAGCAC
TATGGGCGCGGCGTCAATGACGCTGACGGTACAGGCCAGACAATTATTGTCTGGCATAGT
GCAACAGCAAAGCAATTTGCTGAGGGCTATAGAGGCTCAACAACATCTGTTGAAACTCAC
GGTCTGGGGCATTAAACAGCTCCAGGCAAGAGTCCTGGCTGTGGAAAGCTACCTAAGGGA
TCAACAGCTCCTAGGAATTTGGGGCTGCTCTGGAAAACTCATCTGCACCACTACTGTGCC
CTGGAATGCTAGTTGGAGTAATAAATCTTACAGTGAGATATGGGAGAATATGACCTGGTT
GCAATGGGATAAAGAAATTAGCAATTACACAAACCTAATATATGGCCTAATTGAAGAATC
GCAGAACCAGCAGGAAAAGAATGAACAAGACTTATTGGCATTGGACAAGTGGGCAAATCT
GTGGAGTTGGTTTGAAATATCAAATTGGCTGTGGTATATAAAAATATTTATAATGATAGT
AGGAGGCTTAATAGGATTAAGAATAGTTTTTGCTGTGCTTTCTATAATAAATAGAGTTAG
GCAGGGGTACTCACCTTTGTCGTTTCAGACCCATACCCCAAACCCAGGGGGTCCCGACAG
GCCCGGAAGAATCGAAGAAGAAGATGGAGAGCTAGGCAGAGGCAGATCGATTCGATTAGT
GAACGGGTTCTTAGCGCTAGCCTGGGACGACCTACGGAGCCTGTGCCTCTTCAGCTACCA
CCGCTTGAGAGACTTCATCTTGATTGCCGCGAGGACTGTGGAACTTCTGGGACACAGCAG
TCTCAAGGGGTTGAGACTGGGGTGGGAAGGCCTCAAGTATCTGTGGAACCTCCTGGTATA
CTGGAGTCGGGAGCTAAGAATTAGTGCTACCAGTTTGGTTGATACCATAGCAATAGTAGT
AGCTGGCTGGACAGATAGAGTTATAGAAATAGTACAAGGAATTGGTAGAGCTATTCTCCA
CATACCTAGAAGAATCAGACAGGGTCTTGAAAGGGCTTTGCTATAACATGGGGGGCAAGT
GGTCAAAAAGTAGCATAGTGGGATGGCCTGAGGTTAGGGAAAGAATGAGACGTGCTCGTG
CTTCTCCAGCAGCAACAGGAGTAGGAGCAGTATCTCAAGATTTAGATAAACATGGAGCAA
TCACAAGCAAGAATATCAACCACCCTAGTTGCGTTTGGCTGGAAGCGCAAGAGGATGACG
AGGTAGGCTTTCCGGTCAGGCCACAAGTACCTCTAAGGCCAATGACTTACAAGGCAGCTG
TTGATCTCAGCCACTTTTTAAAAGAAAAGGGGGGACTGGATGGGTTAGTTTACTCCAAGA
AAAGACAAGACATCCTTGATCTGTGGGTCTACCACACACAAGGCTTCTTCCCTGATTGGC
AGAATTATACACCAGGGCCAGGGACCAGATTCCCACTAACATTTGGGTGGTGCTTCAAGC
TAGTACCAGTTGATCCAGAGGAAGTAGAGAAGGCTACAGAGGGAGAGGACAACTGCCTAT
TACACCCTATATGCCAGCATGGAATGGAGGATGAGGAGAAAGAAGTATTAAAGTGGCAGT
TTGACAGCCGCCTGGCACTAAAACACAGAGCCCGAGAGCTGCATCCGGAGTTCTACAAAG
ACTGCTGACACAGAAGTTGCTGACAGGGACTTTCCGCTGGGGACTTTCCAGGGGAGGTGT
GGTTTGGGCGGAGTTGGGGAGTGGCCAACCCTCAGATGCTGCATATAAGCAGCTGCTTTT
CGCCTGTACTGGGTCTCTCTGGTTAGACCAGATCGAGCCTGGGAGCTCTCTGGCTAGCAA
GGGAACCCACTGCTTAAGCCTCAATAAAGCTTGCCTTGAGTGC
>A1.RW.1992.92RW025A.AB287376
TGGATGGGTTAATTTACTCCAAGCAAAGACAAGATATCCTTGATCTGTGGGTCTACCACA
CACAAGGCTACTTCCCTGATTGGCAGAATTACACACCAGGGCCAGGAGTCAGATACCCAC
TAACATTTGGATGGTGCTTCAAGCTAGTACCAGTTGATCCAGATGAAGTAGAGAAGGATA
CTGAGGGAGAGAACAACAGCCTATTACACCCTATATGCCAACATGGAATGGATGATGAGG
AGAAAGAAGTATTAAGGTGGAAATTTGACAGCCGCCTGGCACTAAAACACAGAGCCCAAG
AGATGCATCCGGAGTTCTACAAAGACTGCTGACACAGAAGTTGCTGACAGGGACTTTCCG
CTGGGACTTTCCAGGGGAGGTGTGGTTTGGGCGGAGTTGGGGAGTGGCCAACCCTCAGAT
GCTGCATATAAGCAGCTGCTTTTCGCTTGTACTGGGTCTCTCTAGGTAGACCAGATCCGA
GCCTGGGAGCTCTCTGGCTATCTGGGGAACCCACTGCTTAAGCCTCAATAAAGCTTGCCT
TGAGTGCTCTAAGTAGTGTGTGCCCGTCTGTTGTGTGACTCTGGTAACTAGAGATCCCTC
AGACCACTCTAGACTGAGTAAAAATCTCTAGCAGTGGCGCCCGAACAGGGACTCGAAAGC
GAAAGTAAGACCAGAGAAGTTCTCTCGACGCAGGACTCGGCTTGCTGAGGTGCACACAGC
AAGAGGCGAGAGCGGCGACTGGTGAGTACGCCAATTTTTGACTAGCGGAGGCTAGAAGGA
GAGAGATGGGTGCGAGAGCGTCAGTATTAAGCGGGGGAAAATTAGATGCATGGGAGAGAA
TTCGGTTAAGGCCAGGGGGAAAGAAAAAATATAGAATGAAACATCTAGTATGGGCAAGCA
GGGAGCTGGAAAGATTTGCACTTAACCCTGGCCTGTTAGAAACAACAGAAGGATGTCAAC
AAATAATAGAACAGTTACAACCAGCTCTCAAGACAGGAACAGAAGAACTTAGATCATTAT
TTAATACAGTAGTAACCCTCTATTGTGTACATCAACGGATAGAGGTAAAAGACACCAAGG
AAGCTCTAGATAAAATAGAGGAAATACAAAATAAGAGCAAGCAAAAGACACAACAGGCAG
CAGCTGCCACAGGAAACAGCAGCAATGTCAGCCAAAATTACCCTATAGTGCAAAATGCAC
AAGGGCAAATGGTACACCAGGCTGTATCACCTAGGACATTGAATGCATGGGTGAAGGTAA
TAGAAGAAAAGGCTTTCAGCCCAGAAGTAATACCCATGTTCTCAGCATTGTCAGAAGGAG
CCACCCCACAAGATTTAAATATGATGCTAAACATAGTGGGGGGACACCAGGCAGCTATGC
AGATGTTGAAAGATACCATCAATGAGGAAGCTGCAGAATGGGACAGGTTACATCCAGTAC
AGGCAGGGCCTATTCCACCAGGCCAATTGAGAGAACCAAGGGGAAGTGACATAGCAGGAA
CTACTAGTACCCCTCAAGAACAAATAGGATGGATGACAGGCAACCCACCTATTCCAGTGG
GAGACATCTATAAAAGATGGATAATCCTGGGATTAAATAAAATAGTAAGAATGTATAGCC
CTGTTAGCATTTTGGACGTAAAACAAGGGCCAAAAGAACCCTTCAGAGACTATGTAGATA
GGTTCTTTAAAATTCTCAGAGCTGAGCAAGCTACACAGGAGGTAAAAGGTTGGATGACAG
AAACCTTGCTGGTCCAAAATGCAAATCCAGATTGTAAGTCCATTTTAAGAGCACTAGGAA
CAGGAGCTACATTAGAAGAAATGATGACAGCATGCCAGGGAGTGGGAGGACCCGGCCATA
AAGCAAGGGTTTTGGCTGAGGCAATGAGTCAAGTACAACATACAAACATAATGATGCAGA
GAGGCAATTTTAGGGGTCAGAGAAGGATGATTAAATGTTTCAATTGTGGCAAAGAAGGAC
ACCTAGCCAGAAATTGCAGAGCCCCTAGGAAAAAGGGCTGTTGGAAATGTGGGAAAGAGG
GACACCAAATGAAGGACTGCACTGAAAGACAGGCTAATTTTTTAGGGAAAATTTGGCCTT
CCAGCAAGGGGAGGCCAGGAAACTTTCCCCAGAGCAGGCCAGAGCCAACAGCCCCACCAG
CAGAGCTCTTTGGGATGGAGGAAGAAAAAACCTCCGCTCTGAAGCAGGAGCAGAAGGACA
GGAAACAGGACCCACCTTTAGTTTCCCTCAAATCACTCTTTGGCAACGACCCCTTGTCAC
AGTAAAAGTAGGGGGACAGCTAAAAGAAGCTCTATTAGATACAGGAGCAGATGACACAGT
ATTAGAAGATATAAATTTGCCAGGAAAATGGAAACCAAGAATGATAGGGGGAATTGGAGG
TTTTATCAAAGTAAAACAGTATGATCAGATACTTATAGAAATTTGTGGAAAAAAGGCTAT
AGGTACAGTATTAGTAGGACCCACACCTGTCAACATAATTGGAAGGAATATGTTGACCCA
GATTGGATGTACTTTAAATTTCCCAATTAGTCCTATTGAGACTGTGCCAGTAAAATTAAA
GCCAGGAATGGATGGCCCAAAGGTTAAACAATGGCCATTGACAGAAGAAAAAATAAAAGC
ATTAACAGAAATTTGTACAGATATGGAAAAGGAAGGAAAAATTTCAAGAATTGGGCCTGA
AAATCCATACAATACTCCAATATTTGCTATAAAGAAAAAAGACAGCACTAAATGGAGGAA
ACTAGTAGATTTCAGAGAGCTCAATAAAAGAACACAAGACTTTTGGGAAGTTCAATTGGG
AATACCGCATCCAGCGGGCCTAAAAAAGAAAAAATCAGTAACAGTACTAGATGTGGGGGA
CGCATATTTTTCAGTTCCTTTAGATGAAAGCTTTAGAAAGTATACTGCGTTCACCATACC
TAGTACAAATAATGAGACACCAGGAATCAGGTATCAATACAATGTGCTGCCACAGGGATG
GAAAGGATCACCGGCAATATTCCAGAGTAGCATGACAAAAATCTTAGAGCCCTATAGATC
AAAGAATCCAGAAATAATTATCTATCAATACATGGATGACTTGTATGTAGGATCTGATTT
AGAAATAGGGCAGCATAGAACAAAAATAGAGGAGTTGAGAGCTCATCTATTGAGCTGGGG
ATTTACTACACCAGACAAAAAGCATCAAAAAGAACCTCCATTTCTTTGGATGGGGTATGA
ACTCCATCCTGACAAATGGACAGTACAGCCTATACAACTGCCAGAAAAGGATAGCTGGAC
TGTCAATGATATACAGAAGTTGGTGGGGAAACTGAATTGGGCAAGTCAAATTTATGCAGG
GATTAAAGTAAAGCAACTGTGCAAACTCCTCAGGGGAGCCAAAGCACTAACAGAGGTAGT
AACTCTGACTGAGGAAGCAGAATTAGAATTGGCAGAGAACAGGGAAATTCTAAAAGACCC
TGTGCATGGAGTATATTATGACCCATCAAAAGAATTAATAGCAGAAATACAGAAACAAGG
GCAAGACCAATGGACATATCAAATTTATCAAGAGCCATTTAAAAATCTAAAAACAGGAAA
ATATGCAAGAAAAAGGTCTGCTCACACTAATGATGTAAAGCAATTAGCAGAAGTGGTGCA
AAAGGTGGTCATGGAGAGCATAGTAATATGGGGAAAGACTCCTAAATTTAAACTACCCAT
ACAAAAAGAGACATGGGAAACATGGTGGATGGACTATTGGCAGGCTACCTGGATTCCTGA
ATGGGAGTTTGTCAATACCCCTCCCCTAGTAAAATTGTGGTACCAGTTAGAGAAAGACCC
TATAGCAGGAGCAGAAACTTTCTATGTAGATGGGGCAGCCAATAGGGAGACTAAGCTAGG
AAAAGCAGGGTATGTAACTGACAGAGGAAGACAAAAGGTTGTTTCCCTAACTGAGACAAC
AAATCAAAAGACTGAACTACATGCAATCCATCTAGCCTTACAGGATTCAGGATCAGAAGT
AAACATAGTAACGGACTCACAGTATGCATTAGGAATCATTCAGGCACAACCAGACAGGAG
TGAATCAGAATTAGTCAATCTAATAATAGAGGAGCTAATAGAAAAGGACAAGGTCTACCT
GTCATGGGTACCAGCACACAAAGGAATTGGAGGAAATGAACAAGTAGATAAATTAGTCAG
TTCCGGAATTAGGAAGGTGCTGTTTTTAGATGGGATAGATAAAGCTCAAGAAGAACATGA
AAGATATCACAGCAATTGGAAAGCAATGGCTAGTGATTTTAATCTGCCACCTATAGTAGC
AAAGGAAATAGTAGCCAGCTGTGATAAATGCCAACTAAAAGGAGAAGCCATGCATGGACA
GGTAGACTGTAGTCCAGGAATATGGCAATTAGATTGCACACATCTAGAAGGAAAAGTAAT
CCTGGTAGCAGTCCATGTAGCCAGTGGTTATATAGAAGCAGAAGTTATCCCAGCAGAAAC
AGGACAAGAGACAGCATACTTTCTACTAAAATTAGCAGGAAGATGGCCAGTAAAAGTAGT
ACACACAGACAATGGAGGCAATTTCACCAGTGCTGCAGTTAAAGCAGCCTGTTGGTGGGC
AAATATCCAACAGGAATTTGGGATTCCCTACAATCCCCAAAGTCAAGGAGTAGTGGAATC
TATGAATAAAGAATTAAAGAAAATCATAGGGCAGGTAAGAGATCAAGCTGAACATCTTAA
GACAGCAGTACAAATGGCAGTATTCATTCACAATTTTAAAAGAAAAGGGGGGATTGGGGG
GTACAGTGCAGGGGAAAGGATAATAGACATAATAGCAACAGACATGCAAACTAAAGAATT
ACAAAAACAAATTACAAAAATTCAAAATTTTCGGGTTTATTACAGGGACAGCAGAGATCC
AATTTGGAAAGGACCAGCAAAACTACTCTGGAAAGGTGAAGGGGCAGTAGTAATACAGGA
CAATAGTGATATCAAGGTAGTACCAAGAAGAAAAGCAAAGATCATTAGGGATTATGGAAA
ACAGATGGCAGGTGATGATTGTGTGGCAGGTAGACAGGATGAGGATTAGAACATGGAACA
GTTTAGTAAAATATCATATGTATGTCTCAAAGAAAGCTCGAAAGTGGCTCTATAGACATC
ACTATGATAGCAGGCATCCAAAAGTAAGTTCAGAAGTACACATCCCACTAGGGGATGCTA
GATTAGTAGTAAGAACATATTGGGGTCTGCATACAGGAGAAAAAGACTGGCAATTGGGTC
ACGGGGTCTCCATAGAATGGAGGCTAAGAAGATATAGCACACAAATAGATCCTGACCTAG
CAGACCAACTAATTCATCTGCATTATTTTGACTGTTTTTCAGAATCTGCCATAAGGAGAG
CCATATTAGGACAAGTAGTTAGCCCTAGGTGTGTATATCCAACAGGACATAACCAGGTAG
GATCCCTACAATATCTAGCACTGAAGGCATTAGTAACACCAATAAAGACAAGACCACCTT
TGCCTAGTGTTAAGATATTAACAGAGGATAGATGGAACAAGCCCCAGAAGACCAGGGGCC
ACAGAGGGAACCATACAATGAATGGATGTTAGAACTGTTAGAAGATCTTAAACATGAAGC
AGTTAGACACTTTCCTAGACCATGGGCTAGGACAACATATATATAACACCTATGGGGATA
CTTGGGAAGGAGTCGAAGCTATAGTAAGAATTTTGCAACAACTACTGTTTGTTCATTTCA
GAATTGGGTGCCAACATAGCAGAATAGGCATTATTCAAGGGAGAAGAGTCAGAAATGGAG
CCGGTAGATCCTAACTTAGAGCCCTGGAACCATCCGGGAAGTCAGCCTACAACTGCTTGT
ACCAAGTGTTACTGTAAAAAGTGTTGCTATCATTGCCTAGTTTGCTTTCTGAACAAAGGC
TTAGGCATCTCCTATGGCAGGAAGAAGCGGAGCAAGCGACGACGAACTCCTCACAGCAGT
AAGGATCATCAAAATCCTATACCAAAGCAGTAAGTATCAGTAATTAGTATATGTAATGAG
TCCTTTAGAAATCTGTGCAATAGTAGGATTGATAGTAGCGCTAATCATAGCAATAGTTGT
GTGGACTATAGTAGGTATAGAATATAAGAGATTGTTAAAGCAAAGGAAAATAGACAGGTT
AATTAAGAAAATACGAGAAAGAGCAGAAGACAGTGGCAATGAGAGTGATGGGGACATGGA
TGAATTGGCAAAACTTGTGGAGAGGGGGAACTATGATCTTGGGGATGTTAATGATCTGTA
GTACTGCAGAAAACTTGTGGGTTACTGTCTACTATGGGGTACCTGTGTGGAAAGATGCAG
AAACCACCTTATTTTGTGCATCAGATGCTAAAGCATACGACACAGAGGCGCATAATGTCT
GGGCTACACATGCCTGTGTACCCACAGACCCCAACCCACAAGAAATATATTTGGAAAATG
TGACAGAAGAGTTTAACATGTGGAAAAATAACATGGTAGAGCAGATGCATACAGATATAA
TCAGTCTATGGGATCAAAGCCTAAAGCCATGTGTACAGTTAACCCCTCTCTGCGTTACTT
TAAATTGTAATAACATCACCATCAATAACATCACCACCAACATCACTGAGGACATGAGAG
GAGAAATAAAAAACTGCTCGTACAATATGACCACAGTATTAAGGGATAAGAGAAGGAAAG
TGTATTCACTTTTTTATAGACTTGATATAGTACCACTTGATGAGGGGAATAATAACTCTG
CTGGGAGTAGTGACTATAGATTAATAAATTGTAATACCTCAACCATAACACAAGCCTGTC
CAAAGGTCTCTTTTGACCCAATTCCTATACATTATTGTGCTCCAGCTGGTTTTGCGATTC
TAAAATGTAAGGATCCAGATTTCAATGGAACAGGGCCATGCAAGAATGTCAGCACAGTAC
AATGCACACATGGAATCAAGCCAGTAGTATCAACTCAACTGCTGTTAAATGGCAGTCTAG
CAGAAGGAAAGGTAAGAATTAGATCTGAAAATATTACAAACAATGCCAAAAACATAATAG
TACAACTTGTCAAGCCTGTAAAAATTAATTGTGTCAGACCTAACAACAATACAAGAACAA
GTGTACGTATAGGACCAGGACAAACATTCTATGCAACAGGTGAAATAATAGGGGATATAA
GACAAGCATTTTGTACTGTCAATGAATCAGAATGGAATGAAACTTTACAACAGGTAGCTA
CGCAATTAAGAGAACACTTTGAGAACAAAACAATAAAATTTACTAACTCCTCAGGAGGGG
ATTTAGAAATTACAACACATAGCTTTAATTGTGGAGGAGAATTTTTCTATTGTAATACAT
CAGGCCTGTTTAATAGCACCTGGAATAATAATAATACCAGGGAGAAGATAAATGGTACAG
AGTCAAATAGCACTATAACTCTCCATTGCAGAATAAAGCAAATTATAAATAGGTGGCAGG
AAGTAGGACAAGCAATGTATGCCCCTCCCATCCCAGGAGTAATAAATTGTAGATCAAACA
TTACAGGACTAATATTAACAAGAGATGGTGGGGATGGGGATAACAATACGGAAATCTTCA
GACCTGGAGGAGGAAATATGAAGGACAATTGGAGAAGTGAATTATATAAGTATAAAGTAG
TAAAAATTGAACCACTGGGAGTAGCACCCACCAGGGCTAAGAGAAGAGTGGTGGAGAGAG
CAAAAAGAGCAGTTGGAATAGGAGCTGTTTTCCTTGGGTTCTTAGGAGCAGCAGGAAGCA
CTATGGGCGCGGCGTCAATAACGCTGACGGTACAGGCCAGACAATTATTGTCTGGCATAG
TGCAACAGCAAAGCAATTTGCTGAGGGCTATAGAGGCTCAACAACATCTGTTGAAACTCA
CGGTCTGGGGCATTAAACAGCTCCAGGCAAGAGTCCTTGCTGTGGAAAGATACCTGCAGG
ATCAACAGCTCCTAGGAATTTGGGGCTGCTCTGGAAAACTCATCTGCACCACTAATGTGC
CCTGGAACTCTAGTTGGAGTAATAAATCTCAGAGTGAGATATGGGAGAACATGACCTGGC
TGCAATGGGATAAAGAAATTAGCAGTTACACAGGCATAATATATAAACTAATTGAAGAAT
CGCAGAACCAGCAGGAAAAGAATGAACAAGACTTATTGGCATTGGACAAGTGGGCAAGTC
TATGGAATTGGTTTGAAATATCAAAGTGGCTGTGGTATATAAAAATATTTATAATGATAG
TAGGAGGATTAATAGGATTAAGAATAGTTTTTGCTGTGCTTTCTATAATCAATAGAGTTA
GGCAGGGATACTCACCTTTGTCATTTCAGACCCACACCCCAAACCCAAGGGAACCCGACA
GGCCCGAAAGAATCGAAGAAGAAGGTGGAGAGCAAGGCAGAGACAGATCGATACGCTTAG
TGAGCGGATTCTTAGCACTTGCCTGGGACGACCTACGGAGCCTGTGCCTTTTCAGCTACC
ACCGCTTGAGAGACTTCATCTTGATTGCAGCGAGGACTGTGGAACTTCTGGGACACAGCA
GTCTCAAGGGGTTGAGACTGGGGTGGGAAAGCCTCAAGTATCTGGGGAATCTTCTGCTAT
ATTGGAGTCAGGAACTAAAAATTAGTGCTGTTAATTTAGTTGATACCATAGCAATAGCAG
TAGCTGGCTGGACAGATAGGATTATAGAAACAGGACAAAGATTTTGTAGAGCTCTTCTCA
ACGTACCTAGAAGAATCAGACAAGGATTTGAAAGGGCTCTGCTATAACATGGGTGGCAAG
TGGTCAAAAAGTAGCATAGTGGGATGGCCTGAGATTAGGGAAAGAATGAGGCGTGCTCCT
CCAGCAGCAAAAGGAGTAGGAGCAGTATCTCAAGATTTAGATAAATTTGGAGCAGTTACA
AGCAGTAATATGAATCACCCTAGTTGCGTCTGGCTGGAAGCACAAGAGGAAACGGAGGTA
GGCTTTCCAGTCAGGCCACAAGTACCTCTAAGGCCAATGACTTACAAGGGAGCAGTGGAT
CTCAGCCATTTTTTAAAAGAAAAGGGGGGACTGGAAGGGTTAATTTACTCCAAGCAAAGA
CAAGATATCCTTGATCTGTGGGTCTACCACACACAAGGCTACTTCCCTGATTGGCAGAAT
TACACACCAGGGCCAGGAGTCAGATACCCACTAACATTTGGATGGTGCTTCAAGCTAGTA
CCAGTTGATCCAGATGAAGTAGAGAAGGATACTGAGGGAGAGAACAACAGCCTATTACAC
CCTATATGCCAACATGGAATGGATGATGAGGAGAAAGAAGTATTAAGGTGGAAATTTGAC
AGCCGCCTGGCACTAAAACACAGAGCCCAAGAGATGCATCCGGAGTTCTACAAAGACTGC
TGACACAGAAGTTGCTGACAGGGACTTTCCGCTGGGACTTTCCAGGGGAGGTGTGGTTTG
GGCGGAGTTGGGGAGTGGCCAACCCTCAGATGCTGCATATAAGCAGCTGCTTTTCGCTTG
TACTGGGTCTCTCTAGGTAGACCAGATCCGAGCCTGGGAGCTCTCTGGCTATCTGGGGAA
CCCACTGCTTAAGCCTCAATAAAGCTTGCCTTGAGTGC
>A1.RW.1993.93RW037A.AB287378
TGGATGGGCTAATTTACTCCAGGAAAAGACAAGAGATCCTTGATCTGTGGGTATACCACA
CACAAGGCTACTTCCCTGATTGGCAGAATTACACACCAGGGCCAGGAATCAGATACCCAC
TAACATTTGGATGGTGCTTCAAGCTAGTACCAGTTGATCCAGGGGAAGTAGAGAGGGCTA
CTGAGGGAGAGAACAACAGCCTATTACACCCTATATGCCAACATGGAATGGATGATGATG
ACAGAGAAGTCTTACAGTGGCGGTTTGACAGCCGCCTGGCATTTAAACACATGGCCCACG
AGCTGTATCCGGAGTTCTACAAAGACTGCTGACACAGAAGTTGCTGACAAGGGACTTTCC
GCTGGGGACTTTCCAGGGGAGGTGTGGTTTGGGCGGAGTTGGGGAGTGGCTAACCCTCCG
ATGCTGCATATAAGCAGCTGCTTTTCGCCTGTACTGGGTCTCTCTTGCTAGACCAGATAG
AGCCTGGGAGCTCTCTGGCTAGTGAGGGAACCCACTGCTTAAGCCTCAATAAAGCTTGCC
TTGAGTGCTTCAAGTAGTGTGTGCCCGTCTGTTGTATGACTCTGGTAACTAGAGATCCCT
CAGACCACTCTAGACTGAGTAAAAATCTCTAGCAGTGGCGCCCGAACAGGGACTCGAAAG
CGAAAGTTCCAGAGAAGTTCTCTCGACGCAGGACTCGGCTTGCTGAGGTGCACACAGCAA
GAGGCGAGAGCGGCGACTGGTGAGTACGCCTAAGAATTTTTTGACTAGCGGAGGCTAGAA
GGAGAGAGATGGGTGCGAGAGCGTCAGTATTAAGAGGGGGAAAATTAGATACATGGGAGA
AAATTCAGCTAAGGCCAGGGGGAAGGAAAAAATATAGACTAAAACATCTAGTATGGGCAA
GCAGGGAGCTGGAAAGATTCGCACTTAACCCTAGCCTTTTAGAAACAGCAGAAGGATGTC
AACAAATAATTGAACAATTACAATCAGCTCTCAAGACAGGAACAGAAGAACTTAAATCGT
TATATAATACAGTAGCAACCCTCTATTGTGTACATCAACACATAGATGTAAAAGACACCA
AGGAAGCTCTAGATAAAATAGAGGAACTACAAAATAAGAGCAAGCAGCGGACACAACAGG
CAGCAGCTGACACAGGAAACAGCAGCACAGTCAGCCGAAATTACCCTATAGTGCAAAATG
CACAAGGGCAAATGATATACCAGGCAGTATCACCTAGGACTTTGAATGCATGGGTAAAAG
TAATAGAAGAAAAGTCCTTCAGTCCAGAAGTAATACCCATGTTCTCAGCATTATCAGAAG
GAGCCACCCCACAAGATTTAAATATGATGTTGAACATAGTGGGGGGCCACCAGGCAGCTA
TGCAAATGTTAAAAGATACCATCAATGAGGAAGCTGCAGAATGGGACAGGGTACATCCAG
TACAGGCAGGGCCTATTCCACCAGGCCAGTTGAGAGAACCAAGGGGAAGTGACATAGCAG
GAACCACTAGTACCCCTCAAGAACAAATAGGGTGGATGACAGGCAACCCTCCTATCCCAG
TGGGAGACATCTATAAAAGATGGATAATCCTGGGATTGAATAAAATAGTAAGAATGTATA
GCCCTGTCAGCATTTTGGACGTAAAACAAGGGCCAAAAGAACCCTTCAGAGACTATGTAG
ATAGGTTCTTTAAAATTCTCAGAGCTGAGCAGGCTACACAGGAGGTAAAAGGTTGGATGA
CAGAAACCCTGCTGGTCCAAAATGCAAATCCAGATTGTAAGTCCATTTTAAGAGCATTAG
GAACAGGGGCTTCATTAGAGGAAATGATGACAGCATGCCAGGGAGTGGGAGGACCCGGCC
ATAAAGCAAGGGTTTTGGCTGAGGCAATGAGTCAAGTACAACAGACAAACATAATGATGC
AGAGAGGCAATTTTAGAGGCCAGAAAAGAATTAAGTGTTTCAACTGTGGCAAAGAGGGAC
ACCTAGCCAGAAATTGCAGGGCCCCTAGGAAAAAGGGCTGCTGGAAATGTGGGAAGGAAG
GACACCAAATGAAAGATTGCACTGAGAGACAGGCTAATTTTTTAGGGAAAATTTGGCCTT
CCAGCAAGGGGAGGCCAGGGAATTTTCCTCAGAGCAGACCGGAGCCAACAGCCCCACCAG
CAGAGCTCTTTGGGATGGGGGAAGAGATAGCCTCCCCTCCGAAGCAGGAGCAGAAAGACA
GGGAACCGACCCCACCTGCAATTTCCCTCAAATCACTCTTTGGCAACGACCCCTTGTCAC
AGTAAGAATAGGAGGACAGCTAAAAGAAGCTCTATTAGATACAGGAGCAGATGATACAGT
ATTAGAAGATATAAATTTGCCAGGAAAATGGAAACCAAGAATGATAGGGGGAATTGGAGG
TTTTATCAAAGTAAGACAGTATGATCAGATACTTATAGAAATTTGTGGAAAAAAGGCTAT
AGGTACAGTATTAGTAGGACCTACACCTGTCAACATAATTGGAAGAAATATGTTGACCCA
GATTGGTTGTACTTTAAATTTTCCAATTAGTCCTATTGAGACTGTACCAGTAACATTAAA
ACCAGGAATGGATGGCCCAAAGGTTAAACAATGGCCATTGACAGAAGAAAAAATAAAAGC
ATTAACAGAAATTTGTATGGAGATGGAAAAGGAAGGAAAAATTTCAAAAATTGGGCCTGA
AAATCCATACAATACTCCAGTATTTGCTATAAAGAAAAAAGACAGCACTAAATGGAGGAA
ATTAGTAGATTTCAGAGAGCTTAATAAAAGAACTCAGGACTTCTGGGAAGTTCAATTAGG
AATACCGCATCCAGCAGGATTAAAAAAGAAAAAATCAGTAACAGTACTAGATGTGGGGGA
CGCATATTTTTCAGTTCCTTTAGATGAAAGCTTTAGAAAGTATACTGCATTCACCATACC
TAGTACAAACAATGAGACACCAGGAGTCAGGTATCAGTACAATGTGCTTCCACAGGGATG
GAAAGGATCACCGGCAATATTTCAGAGTAGCATGACAAAAATCTTAGAGCCCTTTAGATT
ACAAAATCCAGAAATAATTATCTATCAATACATGGATGACTTGTATGTAGGATCTGATTT
GGAAATAGGACAGCATAGAGCAAAAATAGAAGATTTGAGAGCTCATCTATTGAGCTGGGG
GTTTACTACACCAGATAAAAAGCATCAGAAGGAACCTCCATTTCTTTGGATGGGATATGA
ACTACATCCTGACAAATGGACAGTCCAGCCTATACAGCTGCCAGAAAAAGACAGCTGGAC
TGTCAATGATATACAGAAATTAGTGGGAAAACTAAATTGGGCAAGTCAGATTTATGTAGG
GATTAAAGTAAAGCAACTGTGTAAACTCCTCAGGGGAGCCAAAGCACTAACAGATGTGGT
ACCACTGACTGAGGAAGCAGAATTAGAATTGGCAGAGAACAGGGAGATTCTAAAAGACCC
TGTGCATGGAGTATATTATGACCCATCAAAAGACTTAATAGTAGAAATACAAAAACAAGG
GCAAGACCAATGGACATATCAAATTTATCAAGAGCCATTTAAGAATCTAAAAACAGGAAA
ATATGCAAGAAAGAGGTCTGCGCACACTAATGATGTAAAACAATTAGCAGAAGTGGTGCA
AAAGGTGGTCATGGAAAGCATAGTAATATGGGGAAAGACTCCTAAATTTAGACTACCCAT
ACAAAAAGAAACATGGGAAACATGGTGGATGGACTACTGGCAGGCTACCTGGATTCCTGA
ATGGGAGTTTGTCAATACCCCTCCCCTAGTAAAATTATGGTACCAGTTAGAGAAAGACCC
TATAATAGGAGCAGAGACTTTCTATGTAGATGGGGCAGCTAATAGGGAAACTAAACTAGG
AAGAGCAGGGTATGTCACTGACAGAGGAAGACAAAGGGTTGTTTCCCTAACTGAGACAAC
AAATCAAAAGACTGAATTACATGCTATCCTTCTAGCCTTGCAGGATTCAGGATCAGCAGT
GAATATAGTAACAGACTCACAGTATGCATTAGGAATCATTCATGCACAACCAGACAGAAG
TGAATCAGAGTTAGTCAATAACATAATAGAGAAGCTAATAGGAAAGGACAAAGTCTACCT
GTCATGGGTACCAGCACACAAGGGAATTGGAGGAAATGAACAAGTAGATAAATTAGTCAG
TTCCGGAATCAGGAAGGTGCTATTCTTAGATGGGATAGATAGGGCTCAAGAAGATCATGA
AAAATATCACAGTAATTGGAGAACAATGGCTAGTGATTTTAATATACCACCTGTAGTAGC
AAAGGAAATAATAGCCAGCTGTGATAAATGTCAACTAAAAGGGGAAGCCATGCATGGACA
AGTGGACTGTAGTCCAGGGATATGGCAATTAGATTGCACACATCTAGAAGGAAAAGTAAT
CCTGGTAGCAGTCCATGTAGCCAGTGGCTATATAGAAGCAGAAGTTATCCCAGGAGAAAC
AGGACAGGAGACAGCATACTTTATACTAAAATTAGCAGGAAGATGGCCAGTAAAAGTAGT
ACACACAGACAATGGAAGCAATTTCACCAGTGCTGCAGTTAAAGCAGCTTGTTGGTGGGC
AAATATCCAACAGGAATTTGGGATACCCTACAATCCCCAAAGTCAAGGAGTAGTGGAATC
TATGAATAAAGAATTAAAGAAAATTATAGGGCAGGTACGAGATCAAGCTGAACATCTCAA
GACAGCAGTACAAATGGCAGTATTCATTCACAATTTTAAAAGAAAAGGGGGGATTGGGGG
GTACAGTGCAGGGGAAAGAATAATAGACATAATAGCAACAGACATACAAACTAAAGAATT
ACAAAAACAAATTACAAAAATTCACAAATTTCGGGTTTATTACAGAGACAGCAGAGATCC
AGTTTGGAAAGGACCAGCAAAGCTACTCTGGAAAGGTGAAGGGGCAGTAGTGATACAGGA
CAACAGTGATATAAAGGTAGTACCAAGAAGAAAAGCAAAGATCATTAGAGATTATGGAAA
ACAGATGGCAGGTGATGATTGTGTGGCAGGTAGACAGGATGAGGATTAGAACATGGAACA
GTTTAGTAAAACATCATATGTATATCTCAAAGAAAGCTAACAATTGGTTTTATAGACATC
ACTATGAAAGCAGGCATCCAAGAGTGAGTTCAGAAGTGCACATCCCACTAGGGGATGCTA
GATTAGTAGTAAGAACATATTGGGGATTGCATACAGGAGAAAGAGACTGGCACTTGGGTA
ATGGGGTCTCCATAGAATGGAGGCTAAAAAGATATAGCACACAAATAGATCCTGACATGG
CAGACCAACTAATTCATCTGCATTATTTTGACTGTTTTTCAGACTCTGCCATAAGGAAAG
CCATATTAGGACAAGTAGTTAGCCCTAGTTGTGAATATCAAACAGGACACAACAAGGTAG
GATCTCTACAATATTTGGCACTGAAAGCATTAGTAACGCCAACAAGGAGAAGGCCACCTT
TGCCAAGTGTTAGGAAATTAGCAGAGGATAGATGGAACAAGCCCCAGAAGACCAGGGGCC
ACAGAGGGAGCCATACAATGAATGGATGCTAGAATTGTTAGAAGACCTTAAACATGAAGC
TGTTAGACATTTTCCTAGGCCATGGATTAGGACAATATGTCTATAACACCTATGGGGATA
CTTGGGAAGGAGTCGAAGCTATAGTAAGAATTTTGCAACAACTACTGTTTGTTCATTTCA
GAATTGGGTGCCAACATAGCAGAATAGGCACTATTCCAAGGAGAAGAGGCAGGGATGGAA
CCAGTAGATCCTAACCTAGAGCCCTGGAACCATCCAGGAAGCCAGCCTACAACTGCTTGT
AACAAGTGTTACTGTAAAAAGTGTTGCTATCATTGCCAAGTTTGCTTTCTGAACAAAGGC
TTAGGCATCTCCTATGGCAGGAAGAAGCGGAGACAGCGACGAGGCACTCCTCAAGGCAGT
AAGGATCATCAAAATCCTGTACCAAAGCAGTAAGTAGTAATAATTAGTACATGTAATGTC
TCCTTTAGAAATCTGTGCAATAGCAGGGCTGGTAGTGGCGCTAATCATAGCAATAGTTGT
GTGGACTATAGTAGGTATAGAATATAAGAGATTGCTAAAGCAAAGGAAAATAGACAGACT
AATTAACAGAATAAGAGAAAGAGCAGAAGATAGTGGCAATGAGAGTGATGGGGACACAAA
TGAATTGTCAAAACTTGTGGAGATGGGGAACTATGATCTTGGGGATGATAATAATTTGTA
GTGCTGTAGAAAACTTGTGGGTTACTGTCTACTATGGGGTACCTGTGTGGAAAGACGCAG
AGACCACCTTATTTTGTGCATCAGACGCTAAAGCATATGATACAGAAGTGCATAATGTCT
GGGCTACACATGCTTGTGTACCCACAGACCCCAACCCACAAGAAATACATTTGGAAAATG
TGACAGAAGAGTTCAACATGTGGAAAAATAACATGGTAGAGCAGATGCATACAGATATAA
TTAGTCTATGGGATCAAAGCCTAAAACCATGTGTAAAGTTAACCCCTCTCTGTGTTACTT
TAGATTGCCATAAGTATAACAGCACCTATAACGGCACCAACAGTACGGTTGACATGCGAG
AAGAAATAAAAAACTGCTCTTTCAATATAACCACAGAATTAAGAGATAAGAAAAAGAAAG
AGCATTCACTTTTTTATAGACTTGACATAGTACAAATTAATAATAGCAGTAATAGCAGTC
AGTATAGATTAATAAATTGTAATACCTCAGCCATTACACAAGCTTGTCCAAAGGTAACCT
TTGAGCCAATTCCCATACATTATTGTGCCCCAGCTGGTTTTGCGATTCTAAAGTGTAAAG
AGATAGAGTTCAATGGAACAGGACCATGCAAGAATGTCAGCACAGTACAATGCACACATG
GAATCAGGCCAGTAATATCAACTCAACTGCTGTTAAATGGCAGTCTAGCAGAACAAAAGA
TAAGGATTAGATCTGAAAATATCACAAACAATGCCAAAACCATAATAGTACAACTTGTCC
AGCCTGTAGAAATTAATTGTACAAGACCTAACAACAATACAAGAAGAAGTGTACATATAG
GACCAGGACAAGCATTCTATGCAACAGGTAAAATAATAGGGGATATAAGACAAGCACATT
GTAATGTCAGTAAAGCAAAATGGAATGATACTTTACGAGAGGTGGCCACACAATTAAGAG
AATACTTTAAGAACAAAACAATAATCTTTGATAAATCCTCAGGGGGGGATTTGGAAATTA
CAACACATAGTTTTAATTGTGGAGGAGAATTTTTCTATTGTAATACATCAGGCCTGTTTA
ATAGCACTTGGACCAATGAAAGCATGCAAGTAAATAGCACAGAATCAAATGACACTATAA
CTCTCCCATGCAGAATAAAGCAAATTATAAATATGTGGCAGAGGGCAGGACAAGCAATAT
ATGCCCCTCCCATCGAAGGAGTAATAAGGTGTAGCTCAAACATTACAGGACTACTATTAA
CAAGAGATGGTGGGGTTAACAATACAGTCAATGAAACCTTCAGACCTGGAGGAGGAAATA
TGAGGGATAATTGGAGAAGTGAACTATATAAATATAAAGTAGTAAAAATTGAACCACTAG
GAGTAGCACCCACCAGGGCAAAAAGAAGAGTGGTGGAGAGAGAAAAAAGAGCAGTTGGAC
TGGGAGCTGTCTTCATTGGGTTCTTAGGAGCAGCAGGAAGCACTATGGGCGCGGCGTCAA
TAACGCTGACGGTACAGGCCAGACAATTATTGTCTGGCATAGTGCAACAGCAAAACAATT
TGCTGAGGGCTATAGAGGCTCAACAACATCTGTTGAAACTCACGGTCTGGGGCATTAAAC
AGCTCCAGGCACGAGTCCTGGCTGTGGAAAGATACCTAAAGGATCAACAGCTCCTGGGAA
TTTGGGGCTGCTCTGGAAAACTCATCTGCACCACTAATGTGCCCTGGAACTCTAGTTGGA
GTAATAAATCTCAGAGTGAGATATGGGATAACATGACCTGGCTGCAATGGGATAAGGAAA
TTAGCAATTACACAGACATAATATATAGTCTAATTGAAGAAGCGCAGAACCAGCAAGAAA
AGAATGAACAAGACTTATTGGCATTCGACAAGTGGGCAAGTCTGTGGAATTGGTTTGACA
TATCAAAATGGCTGTGGTATATAAAAATATTTATAATGATAGTAGGAGGCTTAATAGGAT
TAAGAATAGTTTTTGCTGTGCTTTCTATAATAAATAGAGTTAGGCAGGGATACTCACCTC
TGTCGTTTCAGATCCATACCCCAGACCCAAGGGGTCTCGACAGGCCCGAAAGAATCGAAG
AAGGAGGTGGAGAGCAAGGCAGAGACAGATCGATTCGCTTAGTGAGCGGATTCTTAGCAC
TTGCCTGGGACGACCTGAGGAGCCTGTGCCTCTTCAGCTACCACCTCTTGAGAAACTTCA
TCTTGATTGCAGCGAGGACTGTGGAACTTCTGGGACACAGCAGTCTCAAGGGGCTGAGAC
AGGGGTGGGAGGGCCTCAAGTATCTGGGGAACACTCTGCTATATTGGGGTCAGGAACTAA
AAAATAGTGCTGTTAACTTGTTTGATACCATAGCTATAGCAATAGCTGGCTGGACAGATA
GGATTATAGAACTAGGACAAAGAATTTGTAGAGCTATTCTCCACATACCTAGAAGAATCA
GACAAGGCTTCGAAAGGGCTTTACTATAACATGGGTGGCAAGTGGTCAAAAAGAAGCATA
GTGGGATGGCCTGAGGTTAGGGAAAGAATAAGACAAACTCCTCAAGGACAAACTCCTACA
GCAGCAAAAGGAGTAGGAGCAGTATCTCAAGATTTAGATAAGCATGGAGCAATAACAAGT
AGTACTGCAAATCACCCTAGTTGCGCCTGGCTGGAAGCACAAGAGGAAGAGGAGGTAGGC
TTTCCAGTCAGGCCACAAGTACCTCTAAGACCAATGACTTACAAGGGAGCTCTGGATCTC
AGCCACTTTTTAAAAGAAAAGGGGGGACTGGATGGGTTAATTTACTCCAGGAAAAGACAA
GAGATCCTTGATCTGTGGGTATACCACACACAAGGCTACTTCCCTGATTGGCAGAATTAC
ACACCAGGGCCAGGAATCAGATACCCACTAACATTTGGATGGTGCTTCAAGCTAGTACCA
GTTGATCCAGGGGAAGTAGAGAGGGCTACTGAGGGAGAGAACAACAGCCTATTACACCCT
ATATGCCAACATGGAATGGATGATGATGACAGAGAAGTCTTACAGTGGCGGTTTGACAGC
CGCCTGGCATTTAAACACATGGCCCACGAGCTGTATCCGGAGTTCTACAAAGACTGCTGA
CGCAGAAGTTGCTGACAAGGGACTTTCCGCTGGGGACTTTCCAGGGGAGGTGTGGTTTGG
GCGGAGTTGGGGAGTGGCTAACCCTCCGATGCTGCATATAAGCAGCTGCTTTTCGCCTGT
ACTGGGTCTCTCTTGCTAGACCAGATAGAGCCTGGGAGCTCTCTGGCTAGTGAGGGAACC
CACTGCTTAAGCCTCAATAAAGCTTGCCTTGAGTGC
>A1.RW.2007.pR463F.JX236677
TGGATGGATTAATTTACTCAAGGAAGAGACAAGAAATCCTTGATCTGTGGGTTTACAACA
CCCAAGGCTTCTTCCCTGATTGGCAGAATTACACACCAGGACCAGGGCCTAGATTCCCAC
TAACATTTGGATGGTGCTTCAAGCTAGTACCAGTTGATCCAGAGGAAGTAGAGAAGGCTA
CTGAGGGAGAGGACAACAGCCTATTACACCCTCTATGCCAACATGGAATGGATGATGAGG
AAGGAGAAACATTACAGTGGAAGTTTGACAGCTACCTAGCATTTAAACACATAGCCCGTG
AGACGCATCCGGAGTTCTACAAAGACTGCTGACACAGAAGTTGCTGACAGGGACTTTCCG
CTGGGGACTTTCCAGGGGAGGTGTGGTTTGGGCGGAGTTGGGGAGTGGCTAACCCTCAGA
TGCTGCATATAAGCAGCTGCTTCTCGCTTGTACTGGGTCTCTCTTGTTAGACCAGATAGA
GTCCGGGAACTCTCTGGCTAGCAAGGGAACCCACTGCTTAAGCCTCAATAAAGCTTGCCT
TGAGTGCTTCAAGTAGTGTGTGCCCGTCTGTTGTTTGACTCTGGTAACTAGAGATCCCTC
AGACCACTCTAGACTGAGTAAAAATCTCTAGCAGTGGCGCCCGAACAGGGACTTGAAAGT
GAAAGTTAATAGGGACTTGAAAGCGAAAGTTCCAGAGAAGTTCTCTCGACGCAGGACTCG
GCTTGCTGAGTGCACACAGCAAGAGGCGAGAGCGGCGACTGGTGAGTACGCCTAAGAATT
TTTTGACTAGCGGAGGCTAGAAGGAGAGAGATGGGTGCGAGAGCGTCAGTATTAAGTGGG
GGAAAATTAGATGCATGGGAGAAAATTCGGTTAAGGCCAGGGGGAAAGAAAAAATATAGA
CTAAAACATCTAGTATGGGCAAGCAGGGAGCTGGATAGATTTGCACTTAACCCTAGCCTT
TTGGAAACAACAGAAGGATGTCAACAAATAATTGAACAGTTACAACCAGTTCTCAGGACA
GGAACAGAAGAAGTTAAATCATTATTTAATACAGTAGCAGTCCTCTATTGCGTACATCGA
AAGATAGATGTAAAAGACACCAAAGAAGCTTTAGATAAAATAGAGGAAATACAAAATAAA
AGTAAGCAAAAGACACCACAGGCAGCAGCTGGCGCAGGAAATAGCAGCGTCAGCCAAAAT
TACCCTGTAGTGCAAAATGCACAAGGGCAATGGGTACACCAGAACTTCTCACCTAGGACT
TTGAATGCATGGGTGAAAGTAATAGAAGACAAGGGTTTCAGCCCAGAAGTAATACCCATG
TTTTCAGCATTATCAGAAGGAGCCACCCCACAAGATTTAAATATGATGCTGAACATAGTG
GGGGGACACCAGGCAGCGATGCAAATGTTAAAAGATACCATCAATGAGGAAGCTGCAGAA
TGGGACAGGGCACATCCAGTACATGCAGGGCCTATTCAACCAGGACAAATGAGAGAACCA
AGGGGAAGTGACATAGCAGGAACTACTAGTACCCCTCAAGAACAAATAGCATGGATGACA
AACAATCCACCTATCCCAGTGGGAGACATCTATAAAAGATGGATAATCCTAGGATTAAAT
AAAATAGTAAGAATGTATAGCCCTGTTAGCATTTTGGACATAAAACAAGGGCCAAAAGAA
CCCTTTAGAGACTATGTAGATAGGTTCTTTAAAACTCTCAGAGCTGAGCAAGCTTCACCG
GACGTAAAAAATTGGATGACAGAAACCTTGCTGGTCCAAAATGCAAATCCAGATTGTAAG
TCCATTTTAAGAGCATTAGGAGCAGGGGCCACATTAGAAGAAATGATGACAGCCTGCCAG
GGAGTGGGGGGACCCGGCCATAAAGCAAGGGTTTTGGCTGAGGCAATGAGTCAAGTACAA
AATACAAACATAATGATGATGCAGAGAGGCAATTTTAAGGGCCAAAGAAAAATTAAGTGT
TTCAACTGTGGCAAAGAAGGACACCTAGCCAAAAACTGCAGGGCCCCCAGGAAAAAGGGC
TGTTGGAAATGTGGGAAGGAAGGACACCAAATGAAAGACTGTACTGAGAGACAGGCTAAT
TTTTTAGGGAAAATTTGGCCTTCCAGCAAGGGGAGGCCGGGAAATTTTCCTCAGAGCAGA
CCAGAGCCAACAGCCCCACCAGCAGAGCTCTTGGGGATGGGGGAAGAGATAGCCTCTCCT
CCGAAGCAGGAGCAGAGAGACAAGGAACAGGGCCCTCCTTTAGTCTCCCTCAAATCACTC
TTTGGCAACGACCCCTTGTCACAGTAAGAATAGGAGGACAGCTAAAAGAAGCTTTACTAG
ATACAGGAGCAGATGATACAGTATTAGAAGATATAAATTTGCCAGGAAAATGGAAACCAA
AAATGATAGGGGGAATTGGAGGCTTTATCAAGGTAAGACAGTATGATCAGATACTTATAG
AAATTTGTGGAAAACAGGCTATAGGTACAGTATTAGTAGGACCTACACCTGTCAACATAA
TTGGAAGAAATATGTTGACCCAGATTGGTTGTACTTTAAATTTTCCAATTAGTCCTATTG
AGACTGTACCAGTGAAATTGAAACCAGGAATGGATGGCCCAAAGGTTAAACAATGGCCAT
TGACAGAAGAAAAGATAAAAGCATTAAGAGAAATCTGTACAGAAATGGAAAAGGAAGGAA
AAATTGAAAAAATTGGGCCTGAAAATCCATACAATACTCCAATATTTGCTATAAAGAAAA
AAGACAGCACTAAATGGAGGAAATTAGTGGATTTCAGAGAACTCAATAAAAGAACTCAGG
ACTTCTGGGAAGTTCAATTAGGAATACCACATCCAGCAGGTCTAAAAAAGAAAAAGTCAG
TAACAGTACTAGATGTGGGGGACGCATATTTTTCAGTTCCTTTAGATAAAGACTTCAGAA
AGTATACTGCATTCACCATACCTAGTATAAACAATGAGACACCAGGAATCAGGTATCAGT
ACAATGTGCTTCCACAGGGATGGAAAGGATCACCAGCAATATTCCAGAGTAGCATGACAA
AAATCTTAGAGCCCTTTAGATCACAAAATCCAGACATAATTATATATCAATACATGGATG
ACCTATATGTAGGATCTGATTTAGAAATAGGGCAGCATAGAACAAAAATAGAGGAGCTGA
GAGCTCATCTATTGAGCTGGGGGTTTACTACGCCAGACAAAAAGCACCAGAAAGAACCTC
CATTTTTGTGGATGGGATATGAACTACATCCTGACAAATGGACAGTCCAGCCTATAATGC
TACCAGAAAAAGACAGCTGGACTGTCAATGACATACAGAAATTAGTGGGAAAGCTAAATT
GGGCAAGTCAGATTTATGCAGGAATTAAGGTAAAGCAACTGTGTAAACTCCTCAGGGGAG
CCAAAGCACTAACAGATGTAGTAACACTGACTGAGGAAGCAGAATTAGAATTGGCAGAGA
ACAGGGAGATTCTGAAAGACCCTGTGCATGGAGTATATTATGACCCGTCAAAAGACTTAA
TAGCAGAAATACAGAAACAAGGGCAAGATCAATGGACATATCAAATCTATCAGGAGCCAT
TTAAAAATCTGAAAACAGGAAAATATGCAAGAAAGAGGTCTGCTCACACTAATGATGTAA
GACAACTAACAGAGGTGGTGCAAAAAGTGGCCATGGAAAGCATAGTAATATGGGGAAAGA
CTCCTAAGTTTAAACTACCCATACAAAAGGAAACATGGGAAACATGGTGGATGGACTATT
GGCAGGCTACCTGGATTCCTGAATGGGAGTTTGTCAATACTCCTCCTCTAGTAAAATTAT
GGTACCAATTAGAGAAAGACCCTGTAGAAGGAGCAGAGACTTTCTATGTAGATGGGGCAT
CTAATAGGGAAACTAAGTTAGGAAAAGCAGGGTATGTCACAGACAGAGGAAGACAAAAGG
TTGTTTCCCTAACTGAGACAACAAATCAAAAGACTGAATTACATGCTATCCTTCTAGCTT
TGCAGGATTCAGGATCAGAAGTAAATATAGTTACAGATTCACAGTATGCATTAGGAATCA
TCCAGGCCCAACCAGACAAGAGTGAATCAAAATTAGTAGATCAAATAATAGAAAAGCTAA
TAGGAAAGGACAAAGTATACCTGTCATGGGTACCAGCACACAAGGGGATTGGAGGAAATG
AACAAGTAGATAAATTAGTCAGTTCCGGAATTAGGAAGGTGCTATTTTTAGATGGAATAG
ATAAGGCTCAAGAAGAACATGAAAAATATCACAGCAATTGGAGAGCCATGGCTAGTGATT
TTAATCTGCCACCTATAGTAGCAAAGGAAATAGTAGCCAACTGTGATAAATGTCAACTAA
AAGGGGAAGCCATGCATGGACAAGTAGACTGTAGTCCAGGAATGTGGCAATTAGATTGCA
CACATCTAGAAGGAAAAGTAATCCTGGTAGCAGTCCATGTAGCCAGTGGCTATCTAGAAG
CAGAAGTTATCCCAGCAGAAACAGGACAAGAGGCAGCATACTTTCTGCTAAAATTAGCAG
GAAGATGGCCAGTAAAAGTAGTACACACAGACAATGGCAGCAATTTCACCAGCGCTGCAT
TTAAAGCAGCCTGTTGGTGGGCAAATATCCAACAGGAATTTGGGATCCCCTACAATCCCC
AAAGTCAAGGAGTAGTGGAATCCATGAATAAGGAATTAAAGAAAATCATAGGGCAGGTAA
GAGAGCAAGCTGAATACCTTAAGACAGCAGTACAAATGGCAGTATTCATTCACAATTTTA
AAAGAAAAGGGGGGATTGGGGGGTACAGTGCAGGGGAAAGAATAATAGACATAATAGCAA
CAGACATACAAACCAAAGAATTACAAAAACAAATTACAAAAATTCATAAATTTCGGGTTT
ATTACAGGGACAGCAGAGATCCAATTTGGAAAGGACCAGCAAAACTACTCTGGAAAGGTG
AAGGGGCAGTAGTAATACAGGACAATAATGATATAAAGGTGGTACCAAGAAGAAAAGCAA
AAATTATTAGGGATTATGGAAAACAGATGGCAGGTGATGATTGTGTGGCAGGTAGACAGG
ATGAGGATTAGAACATGGAACAGTTTAGTGAAATATCATATGTATAGATCAAAGAAAGCT
AAACGTTGGTTTTATAGACATCATTATGAAAGCAACCATCCAAAAGTAAGTTCAGAAGTA
CACATCCCACTAGGGGAAGCTAGATTAGTAGTAAGAACATATTGGGGACTGCATACAGGA
GAAAGAGATTGGCAGTTGGGTCATGGGGTATCCATAGAATGGAGGTTAAGAAGATATAAC
ACACAAATAGATCCTGAATTGGCAGACCAACTAATTCATCTGCATTATTTTGCATGTTTT
TCAGAGTCTGCCATAAGGAAAGCCATATTAGGACAAGTAGTTAGCCCTAGTTGTGAATAT
CAAGCAGGACATAACAAGGTAGGATCTCTACAATATTTGGCACTGAAAGCATTAGTAACA
CCAACAAGGGAAAAGCCTCCTTTGCCAAGTGTTAGGAAGTTAACAGAGGATAGATGGAAC
AAGCCCCAGAAGACCAGGGGCCCCAGAGGGAGCCATACAATGAATGGATGCTAGAACTAC
TAGAAGATCTTAAACAAGAAGCTGTTAGACATTTTCCTAGGCCATGGCTTCATGGATTAG
GACAACATATCTATAACACTTATGGGGATACTTGGGAAGGAGTTGAAGCTATAGTAAGAA
CTTTGCAGCAACTACTGTTTGTTCATTTCAGAATTGGGTGCCAACATAGCAGAATAGGCA
TTATTCGAGGGAGAAGAGTCAGGGATGGATCCGGTAGACCCTAAACTAGAGCCTTGGAAC
CATCCGGGAAGTCAGCCTGCAACGCCCTGTAACAAGTGCTACTGTAAACGCTGTTGCTAT
CATTGCCTAGTTTGCTTTCAGCACAAAGGCTTAGGCATCTCCTATGGCAGGAAGAAGCGG
AGACAACGACGAGGAACTCCTCAAAGCAGTAAGGATCATCAAAATCCTATACCAAAGCAG
TAAGTAATAATAATTAGTATATGTGATGAGTCCTTTGGAAATCTGTGCAATAGTAGGATT
GATAGTGGCGCTAATCTTAGCAATAGTGGTGTGGACTATAGTAGGAATAGAATATAAGAA
ATTGCTAAAGCAAAGGAAAATAGACAGGTTGATTAAAAGAATAGGAGAAAGAGCAGAAGA
TAGTGGCAATGAGAGTGATGGGGACACAGATGAATTATCAAAACTTGTGGAGATGGGGAA
TTATGATCTTGGGAATGAGCATAATTTGTAGTGTTGCAGGAAACTTGTGGGTTACTGTAT
ACTATGGAGTACCTGTGTGGAGAGACGCAGATACCACCTTATTTTGTGCCTCAGATGCTA
AAGCATATGATACAGAAGTGCATAATGTCTGGGCTACACATGCCTGTGTACCCACAGACC
CCAGCCCACAAGAGATACATCTGGAAAATGTGACAGAAAAGTTTAACATGTGGAAAAATA
ACATGGTAGAGCAAATGCATGAAGATATAATCAGTTTATGGGACCAAAGCCTAAAACCAT
GTGTAAAGTTAACCCCTCTCTGCGTTACTTTAGAGTGTAAAGCCCCCAACATCACTGCAG
ACATGCGAGAAGAAATAAAAAACTGCTCTTTCAATATGACTACAGAATTAAGGGATAGGA
GACGGAAAATGTATTCACTTTTCTATAGGCTTGATATAGTGCCAATTAATAAAAGTAGGG
AAAATAATAGTGAGTATAGATTAATAAATTGTAATACCTCAGCCATTACCCAAGCTTGTC
CAAAGGTATCCTTTGAGCCAATTCCCATACATTATTGTGCTCCAGCTGGTTTTGCGATTC
TAAAGTGTAAAGATACAGAGTTCAATGGAACAGGGCCATGCAAGAATGTCAGCACAGTAC
AATGCACACATGGAATTAAGCCAGTAGTATCAACTCAACTGTTGTTAAATGGCAGTCTAG
CAGAAAATGGGATAAGGATTAGATCTGAAAATATTACAAACAATGCCAAAACCATAATAG
TACAACTTGACAGGCCTGTACAAATTAATTGTACCAGACCTAACAACAACACAAGAAAAA
GTGAACGTATAGGACCAGGACAGACATTCTATGCAACAAATGCCATAATAGGGGATATAA
GGAAAGCACATTGTAATGTTAGCAAAGCAGAATGGAATGAAACTGTACGAAGGGTAGCCG
AACAATTAGAAAAATATTTCAAAAACAAAACAATAAAATTTACTAACTCCTCAGGAGGGG
ATTTAGAAATTACCACACATAGTTTTAATTGTGGAGGAGAATTTTTCTATTGTAATACAT
CAGCCCTGTTTGATAGCACTTGGCGGTTTAATGGCATTGGCAGTGGAAATGACACTGTCA
ATGCCACTAGAAGCGAGAATGATACTATAAATCTCCCATGCAGGATAAAGCAAATTATAA
ATATGTGGCAGAGAGCAGGACAGGCAATGTATGCCCCTCCCATCCAAGGAGTAATAAGGT
GTGACTCAAACATTACAGGTCTATTATTAACAAGAGATGGTGGGAGGGGGAATGATAATA
ACACTGAGGTCTTCAGACCTGGAGGAGGAAATATGAAGGACAATTGGAGGAGTGAATTAT
ATAAGTACAAAGTAGTAAAAATTGAACCATTAGGAGTAGCACCCACCAGGGCAAGGAGAA
GAGTGGTGGAGAGAGGAAAAAGAGCAGTTGGAATAGGAGCTGTTTTCATTGGGTTCTTAG
GAGCAGCAGGAAGCACTATGGGCGCAGCGTCAATAACGCTGACGGTACAGGCCAGGCAAT
TATTGTCTGGCATAGTGCAACAGCAAAGCAATTTGCTGAGGGCTATAGAGGCTCAACAGC
ATCTGTTGAGACTCACAGTCTGGGGCATTAAACAGCTCCAGGCAAGAGTCCTGGCTGTGG
AAAGATACCTAAGGGATCAACAGCTCCTAGGACTTTGGGGCTGCTCTGGAAAACTCATCT
GCACCACTAATGTGCCCTGGAACTCTAGTTGGAATAATAAATCTTATAGTGAGATATGGG
ATAGCATGACCTGGCTGCAATGGGATAAAGAAATTAACAATTACACAAGTATAATATATA
GCCTAATTGAAGAATCACAGAACCAGCAAGAAAAAAATGAACAAGACTTATTGGCATTAG
ACAAGTGGGCAACTTTGTGGAATTGGTTTGACATAACAAATTGGCTGTGGTATATAAGAA
TAGTAATAATAATAGTAGGAGGTTTAATAGGATTAAGAATAGTTTTTGCCATGCTATCTA
TAATAAATAGAGTTAGGCAGGGATACTCACCTCTGTCGTTGCAGACCCTTACCCCAAACC
CAGAGGGACTCGACAGGCCCGGAAGAATCGAAGAAGAAGGTGGAGAGCAAGGCAGAGGCA
GATCGATTCGATTAGTGAACGGATCCTTAGCACTTGTCTGGGACGATCTGCGGAGCCTGT
GCCTCTTCAGCTACCACCGCTTGAGAGACTTCATCTTGATTGCAGCGAAGACAGTGGAAC
TTCTGGGACGCAGCAGCCTTCAGGGACTGAGACTGGGGTGGAAGGGCCTCAAGTATCTGT
GGAATCTTCTATTATACTGGGGTCAGGAACTAAAAAGTAGTGCTATTAATTTGCTTGATA
CCACAGCAATAGCAGTAGCTAACTGGACAGATAGGATTATAGAAATAGGACAAAGACTTT
GTAGAGCTATTATTCATATACCTAGAAGAATCAGACAGGGATTCGAAAGGGCTTTGCTAT
AACATGGGTGGCAAGTGGTCAAAAAGTAGCATAGTGGGGTGGCCTGAGGTTAGGGAAAGA
ATAAGACGAACCCCCCCAGCAGCAACAGGAGTAGGAGCAGTATCTCAAGATTTAGATAAA
CATGGAGCAATCACGAGCACTAATATAAATCATCCTAGTTGTGTCTGGCTGGAAGCGCAA
GAGGAAGGGGAAGTAGGCTTCCCAGTCAGGCCGCAGGTACCTCTGAGGCCAATGACTTAC
AAGGCAGCGCTTGATCTCAGCCATTTTTTAAAAGAAAAGGGGGGACTGGATGGATTAATT
TACTCAAGGAAGAGACAAGAAATCCTTGATCTGTGGGTTTACAACACCCAAGGCTTCTTC
CCTGATTGGCAGAATTACACACCAGGACCAGGGCCTAGATTCCCACTAACATTTGGATGG
TGCTTCAAGCTAGTACCAGTTGATCCAGAGGAAGTAGAGAAGGCTACTGAGGGAGAGGAC
AACAGCCTATTACACCCTCTATGCCAACATGGAATGGATGATGAGGAAGGAGAAACATTA
CAGTGGAAGTTTGACAGCTACCTAGCATTTAAACACATAGCCCGTGAGACGCATCCGGAG
TTCTACAAAGACTGCTGACACAGAAGTTGCTGACAGGGACTTTCCGCTGGGGACTTTCCA
GGGGAGGTGTGGTTTGGGCGGAGTTGGGGAGTGGCTAACCCTCAGATGCTGCATATAAGC
AGCTGCTTCTCGCTTGTACTGGGTCTCTCTTGTTAGACCAGATAGAGTCCGGGAACTCTC
TGGCTAGCAAGGGAACCCACTGCTTAAGCCTCAATAAAGCTTGCCTTGAGTGCTTCAAGT
AGTGTGTGCCCGTCTGTTGTTTGACTCTGGTAACTAGAGATCCCTCAGACCACTCTAGAC
TGAGTAAAAATCTCTAGCA
>A1.RW.2007.pR880F.JX236678
TGGATGGGCTAGTTTACTCCAGGAGAAGACAAGAAATCCTTGATCTATGGGTCTACAACA
CACAAGGCTTCTTCCCTGATTGGCAGAATTACACACCAGGGCCAGGGATCAGATTCCCAC
TAACATTTGGATGGTGCTTCAAGCTAGTACCAGTTGACCCAGATGAAGTAGAGAAGGCCA
CTGAGGGAGAGGACAACAGCCTATTACACCCCATATGCCAACATGGAATGGATGATGAGG
AGAGAGAAGTATTAAAGTGGAAGTTTGACAGCCGCCTGGCATTAAAACACCTAGCCCGAG
AGAAACATCCGGAGTTCTACAAGGACTGCTGACACAGAAGTTGCTGACAGGGACTTTCCG
CTGGGGACTTTCCAGGGGAGGTGTGGCTTGGGCGGAGTTGGGGAGTGGCTAACCCTCAGA
TGCTGCATATAAGCAGCTGCTTTTCGCCTGTACTGGGTCTCTCTTGTTAGACCAGATTGA
GCCTGGGAGCTCTCTGGCTAGCAAGGGAACCCACTGCTTAAGCCTCAATAAAGCTTGCCT
TGAGTGCCTCAAGCAGTGTGTGCCCGTCTGTTGTATGACTCTGGTAACTAGAGATCCCTC
AGACCACTCTAGACTGTGCAAAAATCTCTAGCAGTGGCGCCCGAACAGGGACTTGAAAGC
GAAAGTGTTCCAGAGAAGTTCTCTTGACGCAAGACTCGGCTTGTTGAGGTGCACACAGCA
AGCGGCGAGAGCGGCGACTGGTGAGTACGCCCTTTTTTGACTAGCGGAGGCTAGAAGGAG
AGAAGATGGGTGCGAGAGCGTCAGTATTAAGCGGGGGAAAATTAGATACCTGGGAGAAAA
TTCGGTTAAGGCCAGGGGGAAAGAAAAAATATAGAATGAAACATCTAGTATGGGCAAGCA
GGGAGCTGGAAAGATTTGCACTCAACCCTAGCCTTTTAGAAACAACAGAAGGATGTCAAC
AAATTTTAGAACAATTACAATCAGCTCTCAAGACAGGAACAGAAGAACTTAAATCATTAT
ATAATACAGTAGCAACCCTCTATTGTGTACATCAACGGATAGAGGTAAAAGACACAAAGG
AAGCTCTAGATAAAATAGAGGAAATACAAAATAAGAGCAAGCAAAAGACACAACAGGAAG
CAGCTGGCTCAGGAAACAGCAGCAAGGTTAGTCAAAATTACCCTATAATGCAAAATGCAC
AAGGGCAGATGATACACCAGCCCTTATCACCTAGGACTCTGAATGCATGGGTGAAAGCAA
TAGAAGAAAGGGGTTTTAGCCCAGAAGTGATACCCATGTTTTCAGCATTATCAGAAGGAG
CCACCCCACAAGATTTAAATATGATGCTAAATATAGTGGGGGGGCACCAGGCAGCTATGC
AAATGTTAAAAGATACCATCAATGAGGAAGCTGCAGACTGGGATAGATTACATCCAGTAC
ATGCAGGGCCTGTTCCACCAGGCCAGATGAGAGAACCAAGGGGAAGTGATATAGCAGGAA
CTACTAGTACCACTCAAGAACAAATAGGATGGATGACAAGCAACCCACCTATACCAGTAG
GAGACATCTATAAAAGATGGATAATCCTGGGATTAAATAAAATAGTAAGAATGTACAGCC
CTGTTAGCATCTTGGATATAAAACAAGGGCCAAAAGAACCCTTCAGAGATTATGTAGATA
GGTTCTTTAAAACTCTTAGAGCTGAGCAAGCTTCACAGGAGGTAAAACATTGGATGACAG
AAACATTACTGATCCAAAATGCAAATCCAGATTGTAAGTCCATTTTAAGAGCATTAGGAT
CAGGAGCTACGTTAGAAGAAATGATGACAGCATGTCAGGGAGTGGGAGGACCCGGTCATA
AAGCAAGGGTTTTGGCTGAGGCAATGAGTCAAGTACACCAGACAAACATAATGGTGCAGA
GAGGCAATTTTAGGGGCCAGAAAAGGATTAAGTGTTTCAACTGTGGCAAAGAAGGACACC
TAGCCAGAAATTGCAGGGCCCCTAGGAAAAAGGGCTGTTGGAAATGTGGGAAGGAGGGAC
ACCAAATGAAAGACTGCACTGAAAGACAGGCTAATTTTTTAGGGAAAATTTGGCCTTCCA
GCAAGGGGAGGCCAGGAAATTTTCCTCAAAGCAGGCAAGAGCCAACAGCCCCACCAGCAG
AGCTCTTGGGGATGGGGGAAGAGATAGCCTCCCCTCTGAAGCAGGAGCAGAAAGACAGGG
AACAAGCCCCACCTGTAGTTTCCCTCAAATCACTCTTTGGCAACGACCTATTGTCAGAGT
AAAAATAGAAGGACAGCTAAAAGAAGCTTTATTAGATACAGGAGCAGATGATACAGTATT
AGAAGACATAGATTTGCCAGGAAAATGGAAACCAAAAATGATAGGGGGAATTGGAGGTTT
TATCAAAGTAAAACAGTATGATCAGATAGTTATAGAAATTTGTGGAAAAAAGGCTATAGG
TACAGTATTAGTAGGACCTACACCTGTCAACATAATTGGAAGAAATATGTTGACCCAGAT
TGGTTGTACTTTAAATTTCCCAATTAGTCCTATTGAGACTGTACCAGTAAAATTAAAGCC
AGGAATGGATGGCCCAAAGGTTAAACAATGGCCATTGACAGAAGAAAAAATAAAAGCATT
AACAGAAATTTGTAAAGATATGGAGAGGGAAGGAAAAATTTCAAAAATTGGGCCTGAAAA
TCCATACAATACTCCAGTATTTGCTATAAAGAAAAAAGATAGCACTAAATGGAGGAAATT
AGTAGATTTCAGAGAACTCAATAAAAGGACTCAGGACTTCTGGGAAGTTCAATTAGGAAT
ACCTCATCCAGCAGGCCTAAAAAAGAAAAAATCAGTAACAGTACTGGATGTGGGGGACGC
ATATTTTTCAGTACCTTTAGATGAAGACTTTAGAAAGTATACTGCGTTCACCATACCTAG
TATAAACAATGAAACACCAGGAATCAGATATCAGTACAATGTGCTTCCACAGGGATGGAA
AGGGTCACCGGCAATATTTCAGAGTAGCATGACAAAAATCTTAGAACCCTTTAGATCAAA
AAATCCAGAAATAATTATCTATCAATACATGGATGACTTGTATGTAGGGTCTGATTTAGA
AATAGGGCAGCATAGAACAAAAATAGAAGAATTAAGAGCTCATCTATTGAGCTGGGGGTT
AACTACACCAGACAAAAAGCATCAGAAAGAACCTCCATTTCTCTGGATGGGATATGAACT
ACATCCTGACAAATGGACAGTTCAACCTATACAGCTGCCAGAGAAAGACAGCTGGACTGT
TAATGATATACAGAAATTAGTGGGAAAACTAAATTGGGCAAGTCAAATTTATCCAGGAAT
TAAAGTAAAGCAATTGTGTAAACTTCTCAGGGGAACCAAAGCACTAACAGAGGTAGTATC
ACTGACTGAGGAAGCAGAATTAGAATTAGCAGAAAACAGGGAGATTCTAAAAAACCCTGT
GCATGGAGTATATTATGACCCATCAAAAGACTTAATAGCAGAAATACAGAAACAAGGGCA
AGACCAATGGACATATCAAATTTATCAAGAGCCATTTAAAAATCTAAAAACAGGAAAATA
TGCAAGAAAGAGATCTGCTCACACTAATGATGTAAAACAATTAGCAGAAGTGGTGCAAAA
AGTGGTCACGGAAAGCATAGTAATATGGGGAAAGGCTCCTAAATTTAAACTACCCATACA
AAAAGAAACATGGGAAACATGGTGGATGGATTATTGGCAGGCTACCTGGATGCCTGAATG
GGAGTTTGTTAATACCCCTCCCCTAGTAAAATTATGGTATCAGCTAGAGAAAGACCCCAT
AGCAGGAGCAGAAACTTTCTATGTAGATGGGGCAGCCAACAGGGAGACTAAGCTAGGAAA
AGCAGGGTATGTCACTGACAGAGGAAGACAAAAGGTGATTTCCCTAACTGAGACAACAAA
TCAGAAAACTGAATTACATGCTATCCATCTAGCCTTGCAGGATTCAGGATCAGAAGTGAA
CATAGTAACAGACTCACAGTATGCATTAGGAATTATTCAGGCACACCCAGACAGGAGTGA
AGCAGGATTAGTCAATCAAATAATAGAGGAGCTAATAGGAAAAGACAAAGTCTACCTGTC
ATGGGTACCAGCACACAAAGGAATTGGAGGAAATGAACAAATAGATAAATTAGTCAGTTC
CGGAATCAGGAAGGTGCTGTTTTTAGATGGGATAGATAAAGCTCAAGAAGAACATGAAAG
ATATCACAGCAATTGGAGAACAATGGCTAGTGATTTTAATCTGCCACCTATAGTAGCAAA
GGAAATAGTGGCCAGCTGTGATAAATGTCAGCTAAAAGGGGAAGCCATGCATGGACAAGT
AGACTGCAGTCCAGGGATGTGGCAATTAGATTGCACACATCTAGAGGGAAAAGTAATCCT
AGTAGCAGTCCATGTAGCCAGTGGCTATATAGAAGCAGAAGTTATCCCAGCAGAAACAGG
ACAAGAGACAGCATACTTTCTGCTAAAATTAGCAGGAAGATGGCCAGTAAAAGTAGTACA
CACAGACAATGGCAGCAATTTCACCAGCGCTGCAGTTAAAGCAGCCTGTTGGTGGGCCGG
CATCCAACAGGAATTTGGAATTCCCTACAATCCCCAAAGTCAAGGAGTGGTGGAATCTAT
GAATAAGGAATTAAAGAGAATCATAGGACAGGTAAGAGAGCAAGCTGAACACCTTAAAAC
AGCACTACAAATGGCAGTATTCATTCACAATTTTAAAAGAAAAGGGGGGATTGGGGGGTA
CAGTGCAGGGGAAAGAATAATAGACATAATAGCAACAGATATACAAACTAAAGAATTACA
AAAACAAATTATAAAAATTCAAAATTTTCGGGTTTATTACAGGGACAGCAGAGATCCAAT
TTGGAAAGGACCAGCAAAACTACTCTGGAAAGGTGAAGGGGCAGTAGTAATACAGGACAA
TAGTGATATAAAGGTAGTACCAAGAAGAAAAGCAAAGATCATTAGGGATTATGGAAAACA
GATGGCAGGTGATGATTGTGTGGCAGGTAGACAGGATGAGAATTAGAACATGGAATAGTT
TAGTAAAACATCATATGTATGTCTCAAAGAGAGCTAAAAGGTGGTTTTATAGACATCACT
ATGAAAGCCGGAATCCAAGAATAAATTCAGAAGTACACATCCCACTAGGGGACGCTAAGT
TAGTAGTAAAAGCATATTGGGGACTGCAGACAGGAGAAAAAGATTGGCAATTGGGTCATG
GGGTCTCCATAGAATGGAGGCTAAAAAGGTATAGCACACAAATAGATCCTGACCTGGCAG
ACCAACTAATTCATCTGCATTATTTTGACTGTTTTTCAGAATCTGCCATAAGGAAGGCCA
TATTAGGACAAGTAGTTAGCCCTAGTTGTGCATATCAAGCAGGACATAACAAGGTAGGAT
CTTTACAATATTTGGCACTGAAAGCATTAGTACCACCAACAAAGATAAAGCCACCCTTGC
CAAGTGTTAGGAAATTGACAGAGGATAGATGGAACAAGCCCCAGAAGACCAAGGGCCCCA
AAGGGAGCCATACAATGAATGGATGTTAGAACTGTTAGAAGATCTTAAACATGAAGCTGT
TAGACATTTTCCTAGACCATGGCTCCATGGGTTAGGACAACATATCTACAACACCTATGG
GGATACTTGGGAAGGAGTTGAAGCTATAATAAGAACTTTACAACAATTACTGTTTGTTCA
TTTCAGAATTGGATGCCAACATAGTAGAATAGGCATTATTCGAGGGAGAAGAGTCAGGAA
TGGATCCAGTAGATCCTAACCTAGAGCCCTGGAACCATCCAGGAAGTCAGCCTACAACTG
CTTGTAACAGCTGTTACTGTAAAAAGTGTTGCTATCATTGCCAAGTTTGCTTTCTGAACA
AAGGCTTAGGCATCTCCTATGGCAGGAAGAAGCGGAGACAGCGACGAGGAACTCCTCAGG
GCAATAAGGATCATCAAAATCCTATACCAGAGCAGTAAGTATTAGTAATTAGTATCTGTA
ATGCTTCCTTTGGAAATCTGTGCAATAGTAGGATTGATAGTAGCGCTAATCATAGCAGTA
GTTGTGTGGACTATAGTAGGTATAGAATATAGGAAATTGCTGAAGCAAAGGAAAATAGAT
AGGTTACTTAGTAGAATAAGAGAAAGAGCAGAAGACAGTGGTAATGAGAGTGATGGGGAC
ACAGACGAACTGTCCAAACTTGTGGAGATGGGGAACTATGATCTTGGGGATGTTAATAAT
CTGTAGTGCTACAGAACAATTGTGGGTTACTGTCTACTATGGGGTACCTGTGTGGAAAGA
CGCAGAGACCACCCTATTTTGTGCATCAGATGCTAAAGCATATAAGACAGAAATGCATAA
TGTCTGGGCTACACATGCCTGTGTACCCACAGACCCCAACCCACAAGAAATACCTTTGGA
AAATGTAACAGAAAATTTTAACATGTGGAAAAATAACATGGTAGAGCAGATGAATACAGA
TATAATCAACCTATGGGATCAAAGCCTAAAGCCATGTGTAAAGTTAACCCCGCTCTGTGT
TACTTTAAATTGTAGCAAAGTCAATGGTAACAAGACAGAGGCCAACACCGAGGGGAGTGG
GGAGGAAATGAAAAACTGCTCTTTCAATATGACAACAGAACTAAGGGATAGAAGAAAGAA
AGTATATTCACTTTTTTATAAACTTGATGTAGTACAACTTAATAAAAATAATAATAGTAG
GAATAGTACTTACAATGAATATAGATTAATAAATTGTAATACCTCAGCCATTACACAAGC
TTGTCCAAAGGTAACCTTTGAGCCAATTCCTATACATTATTGTGCCCCAGCTGGTTTTGC
GATCCTAAAGTGTAGGGATGAGGAGTTCAGTGGGATAGGGCTATGTAAGAATGTCAGCAC
AGTACAATGCACACATGGAATTAAACCAGTAGTATCAACTCAACTGCTATTAAATGGTAG
TCTAGCAGAAAAAAAGGTAAGAATTAGATCTGAAAATATCACAAACAATGTCAAAACCAT
ATTAGTACAACTTGCCCAGCCTGTGATAATTACGTGTATTAGAACTGGCAACAATACAAG
AACAAGTATACGTATAGGACCAGGACAAACATTCTATGCAACAGGTGACATAATAGGGAA
TATAAGAAAAGCATATTGTAATGTCAGTAGAACAGAATGGAATGACACTTTACAACAGGT
AGTTATACAATTAGGAGAGTACTTTAAAAACAAAACAATAACCTTTAATAGCTCCTCAGG
AGGGGATCTAGAAATCACAACCCATAGTTTTAATTGTGGAGGAGAATTTTTCTATTGTAA
CACATCAACCCTGTTTAGTAGCACTTGGGAGAACGGTACGGAACTAAACAGCACGAAGTC
AAATGACACTATAACTCTCCCATGCAGAATAAAGCAAATTATAAATATGTGGCAGAGAGT
AGGACAAGCAATATATGCTCCTCCAATCGAAGGAGAAATAAGGTGTCAATCAAATATTAC
AGGACTAATATTAACAAGAGATGGTGGTGAGGATATTAACAGTACAAGTGAAACCTTCAG
ACCTGGAGGAGGAGATATGAGGGACAATTGGAGAAGTGAATTATATAAGTATAAGGTAGT
AAAAATTGAACCACTAGGAGTAGCACCCACCAGGGCAAGAAGAAGAGTGGTGGAGAGAGA
AAAAAGAGCAGTTGGAATAGGAGCTGTCTTCATTGGGTTCTTAGGAGCAGCAGGAAGCAC
TATGGGCGCGGCGTCAATAACGCTGACGGTACAGGCCAGACAATTATTGTCTGGCATAGT
GCAACAGCAAAGCAATTTGCTGAGGGCTATAGAGGCTCAACAACATCTGTTGAAGCTCAC
GGTCTGGGGCATTAAACAGCTCCAGGCAAGAGTCCTGGCTGTGGAAAGATACCTAAGGGA
TCAACAGCTCCTAGGAATTTGGGGCTGCTCTGGAAAACTCATCTGCACCACTAATGTGCC
CTGGAATGCTAGTTGGAGTAATAAATCTCAGAGTGAGATATGGGACAATATGACCTGGCT
GCAATGGGATAAAGAAATTAGCAATTACACACACATAATATATAAACTAATTGAAGAATC
ACAGAACCAGCAGGAGAAGAATGAACAAGACTTATTGGCATTGGACAAGTGGGCAAATCT
GTGGAATTGGTTTGACATATCAAATTGGCTGTGGTATATAAAAATATTCATAATAATAGT
AGGAGGCTTAATAGGTTTAAGAATAGTTTTTGCTGTGCTTTCTATAATAAATAGAGTTAG
GCAGGGATACTCACCGTTGTCGTTTCAGACCCATATCCCAAACCCAAGGGGACTCGACAG
GCCCGAAGGAATCGGAGAAGAAGGTGGAGAGCAAGGCAGAGACAGATCGATTCGATTAGT
GAGCGGATTCTTAGCACTTGCCTGGGACGACCTGCGGAGCCTGTGCCTCTTCAGCTACCA
CCGCTTGAGAGACTTCATCTTAATTGCTGCGAGGACTGTGAAACTTCTGGGACACAGCAG
TCTCAAGGGGTTGAGACTGGGGTGGGAAGGCCTCAAGTATCTGTGGAATCTCCTGTTGTA
TTGGGGTCAGGAACTAAAAATTAGTGCTATTAATTTAGTAGATACCATAGCAATAGCAGT
AGCTGGCTGGACAGATAGAATTATAGAAATAGGACAAGGAATTGGTAGAGCTATTCTCCA
CATACCTAGAAGAATTAGACAGGGCTTCGAAAGGGCTTTGCTATAACATGGGTGGCAAAT
GGTCAAAAAGTAGCATAATAGGATGGCCTGAGGTTAGGGAAAGAATTAGACGTGCCCCCC
CTCATCCAGCAGCAACTGGAGTAGGAGCAGTATCACAAGATTTAGATAAACATGGGGCAG
TTACAAGTAGCAACATAAATAATCCTAGTTGTGTCTGGCTGGAAGCGCAAGAGGAAGACG
AGGTAGGCTTTCCGGTCAGGCCACAGGTTCCTCTAAGACCAATGACTTACAAAGGAGCGC
TTGACCTCAGCCACTTTTTAAAAGAAAAGGGGGGACTGGATGGGCTAGTTTACTCCAGGA
GAAGACAAGAAATCCTTGATCTATGGGTCTACAACACACAAGGCTTCTTCCCTGATTGGC
AGAATTACACACCAGGGCCAGGGATCAGATTCCCACTAACATTTGGATGGTGCTTCAAGC
TAGTACCAGTTGACCCAGATGAAGTAGAGAAGGCCACTGAGGGAGAGGACAACAGCCTAT
TACACCCCATATGCCAACATGGAATGGATGATGAGGAGAGAGAAGTATTAAAGTGGAAGT
TTGACAGCCGCCTGGCATTAAAACACCTAGCCCGAGAGAAACATCCGGAGTTCTACAAGG
ACTGCTGACACAGAAGTTGCTGACAGGGACTTTCCGCTGGGGACTTTCCAGGGGAGGTGT
GGCTTGGGCGGAGTTGGGGAGTGGCTAACCCTCAGATGCTGCATATAAGCAGCTGCTTTT
CGCCTGTACTGGGTCTCTCTTGTTAGACCAGATTGAGCCTGGGAGCTCTCTGGCTAGCAA
GGGAACCCACTGCTTAAGCCTCAATAAAGCTTGCCTTGAGTGCCTCAAGCAGTGTGTGCC
CGTCTGTTGTATGACTCTGGTAACTAGAGATCCCTCAGACCACTCTAGACTGTGCAAAAA
TCTCTAGCA
>A1.UG.-.UG031.AB098330
TGGATGGGTTAATTTACTCCAGGAAAAGACAGGAAATCCTTGATCTGTGGGTCTACAACA
CACAAGGCTACTTCCCTGATTGGCAGAATTACACACCAGGGCCAGGGACCAGATTCCCAC
TAACATTTGGATGGTGCTTCAAGTTAGTACCAGTTGATCCAGATAAAGTAGAAGAGGCTA
CTGAGGGAGAGAACACCAGCCTATTACACCCTATAAGCCTACATGGAATGGATGATGAAG
AAGGAGAAACATTAATGTGGAAGTTTGACAGCCGCCTGGCATTTACACACAGAGCCCGAG
AGCTGCATCCGGAGTTCTACAAAGACTGCTGACACAGAAGTTGCTGACAAGGGACTTTCC
GCTGGGGACTTTCCAGGGGAGGTGGAGTTTGGGGAGTGGCTAACCTTCAGATGCTGCATA
TAAGCAGCCGCTTTTCGCCTGTACTGGGTCTCTCTTGTTAGACCAGATCGAGCCTGGGAG
CTCTCTGGCTAGCTAGGGAACCCACTGCTTAAGCCTCAATAAAGCTTGCCTTGAGTGCTT
CAAGTAGTGTGTGCCCGTCTGTTGTTTGACTCTGGTAACTAGAGATCCCTCAGACCACTC
TAGACAGTGTAAAAATCTCTAGCAGTGGCGCCCGAACGGGGACTCGAAAGCGAAAGTTCC
AGAGAAGTTCTCTCGACGCAGGACTCGGCTTGCTGAGGTGCACACAGCAAGAGGCGAGAG
CGGCGACTGGTGAGTACGCCAATTTTTGACTAGCGGAGGCTAGAAGGAGAGAGATGGGTG
CGAGAGCGTCAGTATTAAGCGGGGGAAAATTAGATGCATGGGAGAAAATTCGGTTAAGGC
CAGGGGGAAAGAAAAAATATAGACTAAAACATCTAGTATGGGCAAGCAGGGAGCTGGAAA
GATTCGCACTTAACCCTAGCCTTTTAGAAACAACAGAAGGATGTCAGCAAATAATGGAAC
AGTTGCAACCAGCTCTCAAGACAGGAACAGAAGAACTTAGATCATTATATAATACAGTAG
CAACCCTCTACTGCGTACATCAAAGGATAGATGTGAAAGACACCAAGGAAGCTTTAGATA
AAGTAGAGGAAATACAAAATAAAAGCAAACAAAAGACACAACAGGCAGCAGCTGGCACAG
GAAACAGCAGCAAAGTCAGCCAAAATTACCCTATAGTGCAAAATGCACAAGGGCAAATGG
TATACCAGGCTGTAACACCTAGGACTTTGAATGCATGGGTGAAAGTAATAGAAGAGAGGG
CTTTCAGCCCAGAAGTAATACCCATGTTCTCAGCATTATCAGAAGGAGCCACCCCACAAG
ATTTGAATATGATGCTGAACATAGTGGGGGGACACCAGGCAGCTATGCAAATGTTAAAAG
ATACCATCAATGAGGAAGCTGCAGAATGGGACAGGTTACATCCACCACAGGCAGGGCCTG
TTGCACCAGGCCAACTGAGAGACCCAAGGGGAAGTGATATAGCAGGAACTACTAGTACCC
CTCAAGAACAAATAGGATGGATGACAGGCAACCCACCTATCCCAGTGGGAGACATCTATA
AAAGATGGATAATCCTGGGATTAAATAAAATAGTAAGAATGTACAGCCCTGTTAGCATTT
TGGATATAAAACAAGGGCCAAAAGAGCCCTTCAGAGATTATGTAGATAGGTTCTTTAAAA
CTCTCAGAGCTGAGCAAGCTTCACAGGAGGTAAAAGGTTGGATGACAGAAACATTACTGG
TCCAAAATGCAAATCCAGATTGTAAGTCCATTCTAAAAGCATTAGGAACAGGGGCTACAT
TAGAAGAAATGATGACAGCATGCCAGGGAGTGGGAGGACCCAGCCATAAAGCAAGGATTT
TGGCTGAGGCAATGAGTCAAGCACAACATACAAACATAATGATGCAGAGAGGTAATTTTA
GAGGCCAGAAAAGGATTAAGTGTTTCAACTGTGGCAAAGAAGGACACCTAGCCAAACATT
GCAGGGCCCCTAGGAAAAAGGGCTGTTGGAAATGTGGGAAGGAGGGACACCAAATGAAAG
ACTGCACTGAAAGACAGGCTAATTTTTTAGGGAAAATTTGGCCTTCCAGCAAGGGGAGGC
CAGGAAATTTTCCACAGAGCAGACCGGAGCCAACAGCCCCACCAGCGGAGCTCTTTGGGA
TGGGGGGAGAGATATCCTTCCCTCCGAAGCAGGAGCAGAAAGACAGGGACCAGGCCTCAC
CTTTAGTTTCCCTCAAATCACTCTTTGGCAACGACCCCTTGTCACAGTAAAAATAGGGGG
ACAGCTAAAAGAAGCTCTATTAGATACAGGAGCAGATGATACAGTATTTGAAGACATAAA
TTTGCCAGGAAAATGGAAACCAAGAATGATAGGGGGAATTGGAGGTTTCATCAAGGTAAA
ACAGCATGATCAGATACTTATAGAAATTTGTGGAAAAAAGGCTATAGGTACAGTGTTGGT
AGGACCTACACCTGTCAACATAATTGGAAGAAATATGTTGACCCAGATTGGTTGTACTTT
AAATTTCCCAATTAGTCCTATTGATACTGTACCAGTAAAATTAAAGCCAGGAATGGATGG
CCCAAAGGTTAAACAATGGCCATTGACAGAAGAAAAAATAAAAGCATTAACAGAAATTTG
TATAGATATGGAAAAGGAAGGAAAAATTTCAAGAATTGGGCCTGAAAATCCATACAATAC
TCCAATATTTGCTATAAAGAAAAAAGACAGCACTAAATGGAGAAAATTAGTAGATTTCAG
AGAGCTCAATAAAAGAACTCAAGACTTTTGGGAGGTTCAATTAGGAATACCGCACCCAGC
AGGCTTAAAAAAGAAAAAATCAGTAACAGTACTAGATGTGGGGGACGCATATTTTTCAGT
TCCCTTAGATGAAAGCTTTAGAAAGTATACTGCATTCACCATACCTAGTACCAACAATGA
GACACCAGGAATCAGGTATCAGTACAATGTGCTTCCACAGGGATGGAAAGGATCACCAGC
AATATTCCAGAGTAGCATGACAAAAATTTTAGAGCCCTTCAGATCAAAAAATCCAGAAAT
AATTATCTATCAGTACATGGATGACTTGTATGTGGGATCTGATTTAGAAATAGGGAAGCA
TAGAGCAAAAATAGAAGAGTTGAGAGCTCATCTATTGAGCTGGGGGTTTACTACACCAGA
CAAAAAGCATCAGAAAGAACCTCCATTTCTTTGGATGGGATATGAACTCCATCCTGACAA
GTGGACAGTCCAACCTATAGAGCTGCCAGTAAAAGAAAGCTGGACTGTCAATGATATACA
GAAATTAGTGGGAAAACTAAATTGGGCGAGTCAAATTTATGCAGGAATTCAAGTAAAACA
ATTGTGTAAACTCCTCAGGGGAGCCAAAGCACTAACAGATATAGTAACGTTGACTGAGGA
AGCAGAATTAGAATTGGCAGAGAACAGGGAAATTCTAAAAGACCCTGTGCATGGAGTATA
TTATGACCCATCAAAAGACTTAATAGCAGAAATACAGAAACAAGGGCAAGACCAATGGAC
ATATCAAATTTATCAAGAGCCATTTAAAAACCTGAAAACAGGAAAATATGCAAGAAAGAG
GTCTGCTCACACAAATGATGTAAAACAATTAGCAGAAGTAGTGCAAAAGGTGACCATGGA
AAGCATAGTAATATGGGGAAAGACTCCTAAATTTAAACTACCCATACAGAAAGAAACATG
GGAAACATGGTGGAGGGACTATTGGCAGGCTACCTGGATTCCTGAATGGGAGTTTGTCAA
TACCCCTCCCCTAGTAAAATTATGGTACCAGCTAGAGAAAGACCCTATAGTAGGAGCAGA
AACTTTCTATGTAGATGGGGCAGCTAATAGGGAAACTAAGCTGGGAATGGCAGGGTATGT
CACTGACAGAGGAAGACAAAAAGTTGTTTCCCTAAATGAGACAACAAATCAAAAAACTGA
ATTACATGCTATCTACCTAGCCTTGCAAGATTCAGGATCAGAAGTAAATATAGTAACAGA
CTCACAGTATGCATTAGGAATCATTCAGGCACAACCAGACAGGAGTGAATCAGGGTTAGT
CAGTCAAATAATAGAGAAGCTAATAGAAAAAGACAAAGTCTACCTATCATGGGTACCAGC
ACACAAGGGAATCGGAGGAAATGAACAAGTAGATAAATTAGTCAGTTCAGGAATCAGGAA
GGTGCTATTTTTAGATGGGATAGATAAGGCTCAAGAAGAACATGAGAGATATCACAGCAA
TTGGAGAACAATGGCTAGTGATTTTAATCTGCCACCTGTAGTAGCAAAGGAAATAGTGGC
CAGCTGTGATAAATGTCAACTAAAAGGAGAAGCCATGCATGGACAAGTAGACTGTAGCCC
AGGAATATGGCAATTAGATTGCACACATCTAGAAGGAAAAGTAATCCTGGTAGCAGTCCA
TGTGGCCAGTGGGTATATAGAAGCAGAAGTTATCCCAGCAGAAACAGGACAGGAGACAGC
ATACTTTCTGCTAAAATTAGCAGGAAGATGGCCAGTAAAAGTAGTACACACAGACAATGG
CCCCAATTTCATCAGCGCTGCAGTTAAAGCAGCTTGCTGGTGGGCAAATATCAAACAGGA
ATTTGGAATTCCCTACAATCCCCAAAGTCAAGGAGTAGTGGAATCTATGAATAAGGAATT
AAAGAAAATCATAGGGCAGGTAAGAGACCAAGCTGAACACCTTAAGACAGCAGTACAAAT
GGCAGTATTCATTCACAATTTTAAAAGAAAAGGGGGGATTGGGGGGTACAGTGCAGGGGA
AAGAATAATAGACATAATAGCAACAGACATACAAACTAAAGAATTACAAAAACAAATTAC
AAAAATTCAAAAATTTCGGGTTTATTACAGGGACAGCAGAGATCCAATTTGGAAAGGACC
AGCAAAACTACTCTGGAAAGGTGAAGGGGCGGTAGTAATACAAGACAACAGTGATATAAA
GGTAGTACCAAGAAGAAAAGCAAAGATCATTAGGGATTATGGAAAACAGATGGCAGGTGA
TGATTGTGTGGCAGGTAGACAGGATGAGGATTAAAACATGGAACAGTTTAGTAAAACATC
ATATGTATATCTCAAAGAAAGCTAACGGTTGGTTTTATAGACATCACTATGAAAGCAGAC
ATCCAAAAGTAAGTTCAGAAGTACACATCCCACTAGGGGAGGCTAAAATAGTAGTAAAAA
CATATTGGGGGCTGCATACAGGAGAAAAAGACTGGCACTTGGGTCATGGGGTCTCCATAG
AATGGAGGCTAAAAAGTTATAACACACAATTAGATCCTGACCTGGCAGACCAACTAATTC
ATCGGCGTTATTTTGATTGTTTTTCAGACTCTGCCATAAGGAAAGCCATATTAGGACAAG
TAGTTAACCCTAGTTGTGAATATCAAACAGGACACAACAAGGTAGGATCTCTACAATATT
TAGCACTGAAAGCATTAGTAACACCAACAAGAACAAAGCCACCTCTGCCAAGTGTTAGGA
AATTAGCAGAGGATAGATGGAACAAGCCCCAGAAGACCAGGGGCCCCAGAGGGAGCCATA
CAATGAATGGATGTTAGAACTGTTAGAAGATCTTAAACATGAAGCTGTTAAGCATTTTCC
TAGGCCATGGCTCCATGGGTTAGGACAACATATCTATAACACCTATGGGGATACTTGGGA
AGGAGTTGAAGCTATAACAAGAATTTTGCAACAACTACTGTTTGTTCATTTCAGAATTGG
GTGCCAACATAGCAGAATAGGCATCATTCGAGGGAGAAGAGTCAGGGATGGATCCAGTAG
ATCCTAACCTAGAGCCCTGGAACCATCCAGGAAGTCAGCCTACAACTCCTTGTAACAAGT
GTTACTGTAAAGTATGTTGCTATCACTGCCAAGCTTGCTTTTTACACAAAGGCTTAGGCA
TCTCCTATGGCAGGAAGAAGCGGAAACAGCGCCAGCGACGAGGAACTCCTCAAAGCAATA
AGGATCATCAAAATCCTCTACAAAAGCAGTAAGTATTAGTAACTAGTAGAGGTAATGCTT
TCTTTGGAAATCTGTGCAATAGTAGGACTGATAGTGGTAGGAATCATAGCAATAGTTGTG
TGGACTCTAGTAGGTATAGAATATAAGAGATTGCTAAAACAAAGGAAAATAGACAGGTTA
ATTAAGAGAATAAGAGAAAGAGCAGAAGACAGTGGCAATGAGAGTGAGGGGGATACAGAC
GAGTTGGCAAAACTTGTGGAGATGGGGAACTATGATCTTGGGAATGCTAATGATTTATAG
TGCTGCAGAAAACTTGTGGGTTACTGTCTACTACGGGGTACCTGTGTGGAAAGACGCAGA
GACCACCTTATTTTGTGCATCAGATGCTAAAGCATATGATACAGAAGTACATAATGTCTG
GGCGACACATGCCTGTGTACCCACAGACCCCAACCCACAAGAAATACACTTGGAAAATGT
GACAGAAGATTTTAACATGTGGAAAAATAATATGGTAGAGCAGATGCATACAGATATAAT
CAGTCTATGGGATCAGAGCCTAAAGCCATGTGTAGAATTAACCCCTCTCTGCGTTACTTT
AGATTGTCTAAACGCCACCCTCAATGCCACCGCCCCCAATGTCACCAATGACATGGAAGG
AGAAATGAAAAACTGCTCTTACAATATAACCACAGAATTAAAGGATAAGAAACAGCAAGT
GTATTCACTTTTTTATAAGCTTGATGTAGTACAAATTAATGAAAAGAATAAAACAAACAA
GTATAGATTAATAAATTGTAATACCTCAGCCATTACACAGGCTTGTCCAAAGGTATCCTT
TGAGCCAATTCCCATACATTATTGTGCCCCAGCTGGCTTTGCGATTCTAAAGTGTAAGGA
TACAGAGTTCAATGGAACAGGGCCATGCAAGAATGTCAGCACAGTACAATGCACACATGG
AATCCGGCCAGTAATATCAACTCAACTGCTGTTAAATGGTAGTCTAGCAGAAGGAGGGAT
ACAGATTAGATCTGAAAATATCACAAACAATGCCAAAACCATAATAGTACAACTTGATAA
GGCTGTAAAAATTAATTGTACCAGACCTAACAACAATACAAGAAAAAGTGTAAGGATAGG
ACCAGGACAAGCATTCTATGCAACAGGTGATATAATAGGGGATATAAGACAGGCACATTG
TAATGTCAGTAGAGCAAAATGGAACGAAACTTTACGAGGGATAGCCAAAAAACTAAGCGA
ACACTTTAAAAACAAAATAATAATCTTTGAGAAATCCTCAGGAGGGGATATAGAAATTAC
AACACATAGTTTTAATTGTGGAGGAGAATTTTTCTATTGTAATACATCAGGCCTGTTCAA
TGGCACCTGGAAGCCAAACAGCACAGAGTCAAACAACACAACGCCAAATGACACTATAAC
TCTTACATGCAGAATAAAGCAAATTATAAATATGTGGCAGAAAGTAGGACAAGCAATGTA
TGCCCCTCCCATTCAAGGAGTAATAAGGTGTGAATCAAACATTACAGGACTACTATTAAC
AAGAGATGGAGGGATTAACAGTATAAATGAAACCTTCAGACCTGGAGGAGGAAATATGAG
GGACAATTGGAGAAGTGAATTATATAAGTATAAAGTAGTAAAAATTGAACCACTAGGAGT
AGCACCCTCCAGGGCAAAGAGAAGAGTGGTGGAGAGAGAAAAAAGAGCAGTTGGAATAGG
AGCTGTCTTCCTTGGGTTCTTAGGAGCAGCTGGAAGCACTATGGGCGCGGCGTCAATAAC
GCTGACGGCACAGGCCAGACAATTATTGTCTGGTATAGTGCAACAGCAAAGCAATTTGCT
GAGGGCTATAAAGGCTCAACAGCATATGTTGAAGCTCACGGTCTGGGGCATTAAACAGCT
CCAGGCACGAGTCCTGGCTGTGGAAAGATATCTAAAGGATCAACAGCTCCTAGGAATTTG
GGGCTGCTCTGGAAAACTCATCTGCACCACTAATGTGCCCTGGAACTCTAGTTGGAGTAA
TAAATCTATGAATGAGATATGGGATAACATGACTTGGCTGCAATGGGAAAAAGAAATTAG
CAATTACACACAATTAATATATAATCTAATTGAAGAATCGCAGAACCAGCAGGAAAAGAA
TGAACAAGACTTGTTGGCATTGGACAAGTGGGCAAGTCTGTGGAATTGGTTTGACATATC
AAGGTGGCTGTGGTATATAAAAATATTTATAATGATAGTAGGAGGCTTAATAGGATTAAG
AATAGTTTTTGCTGTGCTTTCTGTAATAAATAGAGTTAGGCAGGGATACTCACCTCTGTC
ATTCCAGATCCGTACCCCAAACCCAGAGGAACCCGACAGGCTCGGAAGAATCGGCGAAGA
AGGTGGAGAGCAAGACAGAGACAGATCGATTCGATTAGTAAGCGGATTCTTAGCACTTGC
CTGGGACGACCTGCGGAGCCTGTGCCTTTTCAGCTACCACCGCTTGAGAGACTTCATCTC
GATTGCAGCGAGGACTGTGGAACTTCTGGGACACAGCAGTCTCAAGGGACTGAGACTGGG
GTGGGAAGGCCTCAAGTATCTGTGGAATCTTCTGTTATATTGGGGCCTGGAGCTAAAAAC
TAGTGCTGTCAATTTGGTTGATACCATAGCAATAGCAGTAGCTGGCTGGACAGATAGGGT
TATAGAAATAGGACAAAGAATTTTTAGAGCTATTCTTAACATACCTAGAAGAATCAGACA
GGGCCTTGAAAGGGGCTTGCTATAACATGGGTGGTAAGTGGTCAAAAAGTAGCATAGTGG
GATGGCCTCAGGTTAGGGAAAGAATGAGACAAACTCCTCCAGCAGCAGAAGGAGTAGGAG
CAGTATCTCAAGATTTAGATAAATATGGAGCAATCACGAGCAGTAATATAAATCACCCTA
GTTGCACCTGGCTGGAAGCGCAAGAGGAAGAGGAGGTAGGCTTCCCAGTCAGACCGCAAG
TACCTCTAAGACCAATGACTTACAAGGGAGCTCTGGATCTCAGCCACTTTTTAAAAGAAA
AGGGGGGACTGGATAGGTTAATTTACTCCAGGAAAAGACAAGAAATCCTTGATCTGTGGG
TCTACAACACACAAGGCTACTTCCCTGATTGGCAGAATTACACACCAGGGCCAGGGATCA
GATACCCACTAACATTTGGATGGTGCTTCAAGCTAGTACCAGTTGATCCAGAGGAAGTAG
AGAAGGCTACTGAGGGAGAGAACAACTGCCTATTACACCCTATAAGCCAACATGGAATGG
AGGATGAAGAAAGAGAAACATTAATGTGGCAGTTTGACAGCCGCCTGGCACTTACACACA
GAGCTCAAGAGTTGCATCCGGAGTTCTACAAGAACTGCTGACACAGAAGATGCTGACAGG
GACTTTCCGCTAGGGACTCTCCAGGGGAGGTGTGGTTTGGGCGGAGTTGGGGAGTGGCTA
ACCCTCAGATGCTGCATATAAGCAGCTGCTTTTCGCCTGTACTGGGTCTCTCTTGTTAGA
CCAGATAGAGTCTGGGAACTCTCTGGCTAGCGAGGGAACCCACTGCTTAAGCCTCAATAA
AGCTTGCCTTGAGTGC
>A1.UG.-.UG275.AB485632
TGGATGGGTTAATTTGGTCCAGGAAGAGACAAGAGATCCTTGACCTGTGGGTCTACCACA
CACAAGGCTACTTCCCTGATTGGCAGAATTACACACCAGGGCCAGGGACCAGGTTCCCAC
TAACATTTGGATGGTGCTTCAAGCTAGTACCAGTTGATCCAGACACAGTAGAGAAGGCTA
CTGAGGGAGAGAACAACAGCCTATTGCACCCTATATGCCAACATGGAATGGATGATGAAG
AAAGAGAAACAGTAATGTGGAAGTTTGACAGCCACCTGGCACTTAAACACAGAGCTCTAG
AGCTGCATCCGGAGTACTTCAAAGACTGCTGACACAGAAGTTGCTGACAGGGACTTTCCG
CTGGGGACTTTCCAGGGGAGGTGTGGTTTGGGCGGAGTTGGGGAGTGGCTAACCCTCAGA
TGCTGCATATAAGCAGCTGCTTTTCGCTTGTACTGGGTCTCTCTTGTTAGACCAGATCGA
GCCTGGGAGCTCTCTGGCTAGCGAGGGAACCCACTGCTTAAGCCTCAATAAAGCTTGCCT
TGAGTGCCTCTAGCAGTGTGTGCCCGTCTGTTGTATGACTCTGGTAACTAGAGATCCCTC
AGATCACTCTAGACTGTGTAAAAATCTCTAGCAGTGGCGCCCGAACAGGGACTCGAAAGC
GAAAGTTCCAGAGAAGTTCTCTCGACGCAGGACTCGGCTTGCTGAGGTGCACACAGCAAG
AGGCGAGAGCGGCGACTGGTGAGTACGCCAAGAATTTTTTTGACTAGCGGAGGCTAGAAG
GAGAGAGATGGGTGCGAGAGCGTCAGTATTAAGCGGGGGAAAATTAGATGCGTGGGAAAA
AATTCGATTAAGGCCAGGGGGAAGGAAAAAATATAGACTAAAACATCTAGTATGGGCAAG
CAGGGAGCTGGACAGATTCGCACTTAACCCTAGCCTTTTAGAAACAACAGAAGGATGTCA
ACAAATAATGGACCAATTACAACCAGCTCTCAAGACAGGAACAGAAGAAATTAGATCATT
ATACAATACAGTAGCCACCCTCTATTGCGTACATCAAAGGATAGATGTAAAAGACACCAA
GGAAGCTTTAGATAAAATAGAGGAAATACAAAATAAGAACAAGCAAAAGACACAGCAGGC
AGCAGCTGCAAAGACACAGCAGACAGCAGCTGATACAGGAAACAGCAGCAAGGTCAGTCA
AAATTACCCTATAGTGCAAAATGCACAAGGGCAAATGATACACAATCCCTTATCACCGAG
GACTTTGAATGCATGGGTGAAAGTAATAGAAGAAAGGGGTTTCAGCCCAGAAGTAATACC
CATGTTCTCAGCATTATCAGAAGGAGCCATCCCACAAGATTTAAATATGATGCTGAATAT
AGTGGGGGGACACCAGGCAGCTATGCAAATGTTAAAAGATACCATCAATGAGGAAGCTGC
AGAATGGGACAGGTTACATCCAGTACATGCAGGGCCTATTCCACCAGGCCAGATGAGGGA
ACCAAGGGGAAGTGACATAGCAGGAACTACTAGTACCCCTCAAGAACAAATAGGATGGAT
GACAAACAATCCACCTATCCCAGTGGGAGACATCTATAAAAGATGGATAATCCTGGGATT
AAATAAAATAGTAAGAATGTATAGCCCTGTTAGCATTTTGGACATAAAACAAGGGCCAAA
AGAACCCTTCAGAGACTATGTAGATAGGTTCTTTAAAACTCTCAGAGCCGAACAAGCTAC
ACAGGAGGTAAAAGGTTGGATGACAGAAACCTTGCTGGTCCAAAATGCAAATCCAGATTG
TAAGTCCATTTTAAGAGCATTAGGACCAGGGGCTACATTAGAAGAAATGATGACAGCATG
CCAGGGAGTGGGAGGACCCGGCCATAAAGCAAGGGTTTTAGCTGAGGCAATGAGTCAAGT
ACAACAGGCAACAAATGTAATGATGCAGAGGGGCAATTTTAAGGGCCAGAGAAGAATTAA
GTGTTTCAACTGTGGCAAAGAAGGACATCTAGCTAGAAATTGCAGGGCCCCTAGGAAAAA
AGGCTGTTGGAAATGTGGGAAAGAAGGACATCAAATGAAAGACTGCACTGAGAGACAGGC
TAATTTTTTAGGGAAAATTTGGCCTTCCAGCAAGGGGAGGCCAGGAAATTTTCCTCAGAG
CAGACCGGAGCCAACAGCCCCGCCAGCAGAGATCTTTGGGATGGGGGAAGAGATAACCTC
CCCTCCGAGGCAGGAGCAGAAAGACAGGGAACAGGCCCCACCCTTAGTTTCCCTCAAATC
ACTCTTTGGCAACGACCCATTGTCACAGTAAAAATAGGAGGACAGCTAAAAGAAGCTCTA
TTAGATACAGGAGCAGATGATACAGTATTAGAAGATATAAATTTGCCAGGAAAATGGAAA
CCAAAAATGATAGGGGGAATTGGAGGTTTTATCAAAGTAAGACAGTATGATCAGATACTT
ATAGAAATTTGTGGAAAAAAGGCTATAGGTACAGTATTAGTAGGACCTACACCTGTCAAC
ATAATTGGAAGAAATATGTTGACTCAGATTGGATGTACTTTAAATTTTCCAATTAGTCCT
ATTGAGACTGTACCAGTAACATTAAAGCCAGGAATGGATGGCCCAAGGATTAAACAATGG
CCATTGACAGAAGAAAAAATAAAAGCATTAACAGAAATTTGTAGAGAGATGGAAAAGGAA
GGAAAAATTTCAAAAATTGGGCCTGAAAATCCATACAATACTCCAGTATTTGCTATAAAG
AAAAAAGATAGCACTAAATGGAGAAAATTAGTAGATTTTAGAGAGCTCAATAAAAGAACT
CAGGACTTCTGGGAAGTTCAATTAGGAATACCGCATCCCGCAGGTTTAAAAAAGAAAAAA
TCAGTAACAGTACTAGATGTGGGGGACGCATATTTTTCAGTCCCTTTAGATGAAAACTTT
AGAAAGTATACTGCATTCACCATACCTAGTATAAACAATGAGACACCAGGAATCAGGTAT
CAGTACAATGTGCTTCCACAGGGATGGAAAGGATCACCAGCAATATTCCAGAGTAGCATG
ATAAAAATCTTAGAGCCCTTTAGATCAAAAAATCCAGAAATAATTATCTATCAATATATG
GATGACTTGTATGTAGGATCTGATTTAGAAATAGGGCAGCATAGAACAAAAGTAGAGGAG
TTAAGAGCTCATCTATTGAGTTGGGGATTTACTACACCAGACAAAAAACATCAGAAAGAA
CCTCCATTTCTTTGGATGGGATATGAACTCCATCCTGACAAATGGACAGTACAGCCTATA
CAGCTGCCAGACAAAGACAGCTGGACTGTCAATGATATACAGAAATTAGTGGGAAAACTA
AATTGGGCAAGTCAAATTTATGCAGGGATCAAAGTAAAGCAACTGTGTAAACTCCTCAGA
GGAGCCAAAGCATTAACAGATATAGTAACACTGACTGAGGAAGCAGAATTAGAATTGGCA
GAGAACAGGGAGATTCTAAAAGACCCTGTGCATGGAGTATATTACGACCCATCAAAAGAC
TTAATAGCAGAAATACAGAAACAAGGGCAAGACCAATGGACATATCAAATTTATCAAGAG
CCATTTAAAAATTTAAAAACAGGGAAATATGCAAGAAAAAAGTCTGCCCACACTAATGAT
GTAAAACAATTAACAGAAGTGGTGCAAAAAGTGGTCATGGAAAGCATAGTAATATGGGGA
AAGACTCCTAAATTTAAATTACCCATACAAAAAGACACATGGGAGACATGGTGGATGGAC
TATTGGCAGGCTACCTGGATTCCTGAATGGGAGTTTGTCAATACCCCTCCTCTAGTAAAA
TTATGGTACCAGTTAGAGAAAGACCCCATAGTAGGAGCAGAAACTTTCTATGTAGATGGG
GCAGCTAATAGGGAAACTAAGCTAGGAAAAGCAGGATATGTCACTGACAGGGGAAGACAA
AAGGTTGTTTCCCTAACTGAGACAACAAATCAAAAGACTGAACTACATGCAATCTATCTA
GCCTTGCAGGATTCAGGATCAGAAGTAAATATAGTAACAGACTCACAGTATGCATTAGGA
ATCATTCAAGCACAGCCAGACAGAAGTGAATCAGAGTTAGTCAATCAAATAATAGAGAAG
CTAATAGGAAAGGACAAAGTCTACCTGTCATGGGTACCAGCACACAAGGGGATTGGAGGA
AATGAACAAGTAGATAAATTAGTCAGCTCTGGAATCAGGAAGATACTATTTTTAGATGGG
ATAGATAAGGCTCAAGAAGAACATGAAAGATATCACAGCAATTGGAGAGCAATGGCTAGT
GATTTTAATCTGCCACCTATAGTAGCAAAGGAAATAGTGGCCAGCTGTGATAAATGTCAA
CTAAAAGGGGAAGCCATGCATGGGCAAGTAGACTGTAGCCCAGGGATGTGGCAATTAGAT
TGCACACATCTAGAGGGAAAAGTGATTCTGGTAGCAGTCCATGTAGCCAGTGGCTATATA
GAAGCAGAAGTTATCCCAGCAGAAACAGGACAAGAGACAGCATACTTTCTGCTAAAATTA
GCAGGAAGATGGCCAGTAAAAGTAGTACACACAGACAATGGCAGCAATTTCACCAGCGCT
GCATTTAAGGCAGCCTGTTGGTGGGCAAATATCCAACAGGAATATGGGATTCCTTACAAT
CCCCAAAGTCAAGGAGTAGTGGAATCTATGAATAAGGAATTAAAGAAAATCATAGGGCAG
GTAAGGGATCAAGCTGAACACCTTAAGACAGCAGTACAAATGGCAGTATTCATTCACAAT
TTTAAAAGAAAAGGGGGGATTGGGGGGTACAGTGCAGGGGAAAGAATAATAGACATAATA
GCAACAGACATACAAACTAAAGAACTACAAAAACAAATTACAAAAATTCAAAATTTTCGG
GTTTATTACAGGGACAGCAGAGATCCACTTTGGAAAGGACCAGCAAAACTACTTTGGAAA
GGTGAAGGGGCAGTAGTAATACAGGACAATAGTGATATAAAGGTAGTGCCCAGAAGAAAA
GCAAAAATCATTAGGGATTATGGAAAACAGATGGCAGGTGATGATTGTGTGGCAGGTAGA
CAGGATGAGGATTAGAACATGGCACAGTTTAGTAAAACATCATATGTATATCTCAAAGAA
AGCTAAGGATTGGCATTATAGACATCACTTTGAAAGCAGGCATCCAAAAGTAAGTTCGGA
AGTACACATCCCACTAGGAGATGCTAGATTAGTAGTAAGAACATATTGGGGTCTGCATCC
AGGAGAAAAAGACTGGCAATTGGGTCATGGGGTCTCCATAGAATGGAGGCTAAAAAGATA
TAGCACACAAATAGATCCTGACCTGGCAGACCAACTAATTCATTTGCATCATTTTAAATG
TTTTTCAGACTCTGCCATAAGGAAAGCCATATTAGGACAAGCAGTTAGCCCTAGTTGTGA
ATATCAAGCAGGACATACCAAGGTAGGATCTCTACAATATTTGGCACTGAAAGCATTAGC
AACACCAACAAGGGCAAGGCCACCTTTGCCTAGTGTTAGGAAATTAACAGAGGACAGATG
GAACAAGCCCCAGAAGACCAGGGGCCCCAGAGGGAGCCAAACAATGAATGGACATTAGAA
CTGTTAGAAGAGCTTAAGAATGAAGCTGTTAGACATTTTCCTAGGCCATGGCTCCATAGA
TTAGGACAATATATCTATTACACTTATGGGGATACTTGGGAAGGAGTTGAAGCTATAATA
AGAACTTTGCAACAACTACTGTTTATTCATTTCAGAATTGGGTGCACACATAGCAGAATA
GGCATTATTCGAAGGAGAAGAGTCAGGGATGGATCCGGTAGACCCTAACCTAGAGCCCTG
GAACCATCCGGGAAGTCAGCCTACAACTCCTTGTAACAAGTGTTACTGTAAAAAGTGTTG
CTATCATTGTACAGTTTGCTTTCTGAACAAAGGCTTAGGCATCTCCTATGGCAGGAAGAA
GCGGAAGCAGCGACGAAGAACTCCTCAATGCAATAAGGATCATCAAAATCCTATACCAAA
GCAGTAAGTATTAGTAATTAGTATATGTAATGTCTCCTTTGCCTCCTTTGCATATCTGTG
CAATAGTAGGACTGGTAGTGGCACTAATCCTAGCAATAGTTGTGTGGACTATAGTAGGTA
TAGAATATAAGAGATTGCTAAAGCAAAGGAAAATAGACAGGTTAATTAAGAGAATAAGTG
AAAGAGCAGAAGACAGTGGCAATGAGAGCGATGGGGACACAGATGAATTGTCAAAACTGG
TGGAGATGGGGAACTATAATCTTGGGGATGCTAATAATTTGTAGTACTGCAGAAGACTTG
TGGGTTACTGTCTACTATGGGGTACCCGTATGGAGAGACGCAGAGACCACCTTATTTTGT
GCATCAGATGCGAAAGCATATGATACAGAAATGCATAATGTCTGGGCTACACATGCCTGT
GTACCTACAGACCCCAACCCACAAGAAATAAATTTGGGAAATGTGACAGAAAAATTTAAC
ATGTGGAAAAATAACATGGTAGAGCAGATGCATGAAGATATAATCAGTCTATGGGATCAA
AGCCTAAAGCCATGTGTAAAGCTAACCCCTCTCTGCGTTACTTTAAATTGTAGTGATGTC
AATAATGTCACTGTCACCAATCATAGTATTAGCAGTGACATGAAAGGAGAAATAAAAAAC
TGCTCTTTCAATATGACCACAGAATTAAGGGATAAGCAACAGAAAATACATTCACTTTTT
TATAAACTGGATGTAGTACCAATTAATGGCAGCAACAACAGGCAGTATAGATTAATAAAT
TGTAATACTTCAGCCATTACACAGGCTTGTCCAAAAGTATCCTTTGAGCCAATTCCCATA
CATTATTGTGCCCCAGCTGGTTTTGCGATTCTAAAGTGTAATGATCAGGAGTTCAATGGA
ACAGGGATATGTAATAATGTCAGCACAGTACAATGCACACATGGAATCAAGCCAGTAGTA
TCAACTCAGCTACTGTTAAATGGCAGTTTAGCAGAAGGAAAGGTAAAGATTAGATCTGAA
AATATCACAAACAATGCCAAAAATATACTGGTACAACTTACCACGCCTGTAACAATTAAT
TGTACCAGACCTAACAACAATACAAGAACAAGTGTACGTATAGGACCAGGACAAGCATTC
TATGCAACAGGTGACATAATAGGGGATATAAGACAAGCACATTGTAATATCAGTAGAGCA
GAATGGAATGAAACTTTACAAAAGGTAGTCAGCCAATTAAGAACACACTTTGGCAACAAA
ACAATAATCTTTGCTAACTCCTCAGGAGGGGATATAGAAATAACAACACATAGTTTTAAT
TGTGGAGGAGAATTTTTCTATTGTGACACATCAGGCCTGTTTAATAGCACTTGGAATGGC
AATACCAGCAAGCAGGAGTCAAGTAGCACAGAGTCAAATGGCAATATAACTCTCCAATGC
AGAATAAAGCAAATTATAAATATGTGGCAGAGAGCAGGAAAAGCAATATATGCCCCTCCT
ATCAAAGGAGTAATAAGGTGTGTATCAAACATTACAGGACTAATATTAACAAGAGATGGT
GGGGGTAATAACAGTGAAAATGAAACCTTCAGACCTGGAGGAGGAGATATGAGGGACAAT
TGGAGAAGTGAATTATATAAGTATAAAGTAGTAAAAATTGAACCACTAGGAGTAGCACCC
ACCAGGGCAAGGAGGAGAGTGGTGGAGAGAGAAAAAAGAGCAGTTGGAATAGGAGCTGTC
TTCCTTGGGTTCTTAGGAGCAGCAGGAAGCACTATGGGCGCGGCGTCAATAACGCTGACG
GTACAGGCCAGACAATTATTGTCTGGCATAGTGCAACAGCAAAGCAATTTGCTGAAGGCT
ATAGAGGCTCAACAGCATCTGTTGAAACTCACGGTCTGGGGCATTAAACAGCTCCAGGCA
AGAGTCCTGGCTGTGGAAAGATACCTAAGGGATCAACAGCTCCTAGGAATTTGGGGCTGC
TCTGGAAAACTCATCTGCACCACTAATGTGCCCTGGAACTCTAGTTGGAGTAATAAATCC
CAGAGTGATATATGGGACAACATGACCTGGCTGCAATGGGATAAAGAAATAAACAATTAC
ACAGAGCTAATATATAGGCTACTTGAAGAATCGCAGAACCAGCAGGAAAAGAATGAACAA
GACTTATTGGCATTGGACAAATGGGCAAATCTGTGGAATTGGTTTGGCATATCAAACTGG
CTGTGGTATATAAGACTATTTATAATGATAGTAGGAGGCTTAATAGGATTAAGAATAGTT
TTTGCTGTGCTTTCTGTAATAAATAGAGTTAGGCAGGGATACTCACCTTTGTCGTTCCAG
ACCCATACCCCAAACCCAAGGGGTCTCGACAGGCCCGGAAGAATCGAAGAAGAAGGTGGA
GAGCAAGACAGAGACAGATCGATTCGCTTAGTGAGCGGATTCTTAGCACTTGCCTGGGAC
GACCTGCGGAGCCTGTGCCTCTTCAGCTACCACCGATTGAGAGACTTCATCTTGATTGCA
GCGAGGACTGTGGAACTTCTGGGACAGGGCCTCAAGTATCTGTGGAATCTTCTAGCATAT
TGGGGTCGGGAACTAAAAATTAGTGCTATTAGTTTGTTTGACACCATAGCAGTAGTAACA
GCTGGGTGGACAGATAGAGTTATAGAATTAGGACAAAGACTTTGTAGAGCTATTTTACAC
ATACCTAGAAGAATCAGACAAGGCTTCGAAAGGGCTTTGCTATAACATGGGGGGCAAGTG
GTCAAAAAATAGGGGATGGTCTGAGGTTAGGGAAAAAATAAGACAAACTCCTCCAGCAGC
AAAAGGAGTAGGAGCAGTATCTCAAGATTTAGATAAACATGGAGCAGTCACAAGCAGCAA
TACAAATCATCCTAGTTGTGCCTGGCTGGAAGCACAAGAGGAAGAGGAGGTAGGCTTTCC
AGTCAGGCCACAGGTACCTCTAAGGCCAATGACTTTCAAGGGAGCTTTTGATATCAGCCA
CTTTTTAAAAGAAAAGGGGGGACTGGATGGGTTAATTTGGTCCAGGAAGAGACAAGAGAT
CCTTGATCTGTGGGTCTACCACACACAAGGCTACTTCCCTGATTGGCAGAATTACACACC
AGGGCCAGGGACCAGGTTCCCACTAACATTTGGATGGTGCTTCAAGCTAGTACCAGTTGA
TCCAGACACAGTAGAGAAGGCTACTGAGGGAGAGAACAACAGCCTATTGCACCCTATATG
CCAACATGGAATGGATGATGAAGAAGGAGAAACATTAATGTGGAAGTTTGACAGCCACCT
GGCACTTAAACACAGAGCTCTAGAGCTGCATCCGGAGTACTTCAAAGACTGCTGACACAG
AAGTTGCTGACAGGGACTTTCCGCTGGGGACTTTCCAGGGGAGGTGTGGTTTGGGCGGAG
TTGGGGAGTGGCTAACCCTCAGATGCTGCATATAAGCAGCTGCTTTTCGCTTGTACTGGG
TCTCTCTTGTTAGACCAGATCGAGCCTGGGAGCTCTCTGGCTAGCGAGGGAACCCACTGC
TTAAGCCTCAATAAAGCTTGCCTTGAGTGC
>A1.UG.1992.92UG037_A40.AB253429
TGGATGGGTTAATTTACTCCAAGAAAAGGCAAGAAATCCTTGATCTGTGGGTCTACCACA
CACAAGGCTACTTCCCTGATTGGCAGAATTACACACCAGGGCCAAGGATCAGATACCCAC
TAACATTTGGATGGTGCTTCAAGCTAGTACCAGTGGATGAAGATGAAGTAGAGGAAGCTA
CTGGAGGAGAGAACAATAGCCTATTACACCCTATATGCCAACATGGAATGGATGATGAGG
AGAAAGAAACATTAAGGTGGAAGTTTGACAGCAGCCTGGCACGAGTACACAAAGCAAGAG
AGCTACATCCGGAGTTTTACAAAGACTGCTGACACAGGAGTTGCTGACTGGGACTTTCCG
CTGGGGACTTTCCAGGGGAGGTGTGGTTTGGGCGGAGTTGGGGAGTGGCTAACCCTCAGA
TGCTGCATATAAGCAGCTGCTTCTCGCTTGTACTGGGTCTCTCTTGGTAGACCAGATCGA
GCCTGGGAGCTCTCTGGCTAGCGAGGGAACCCACTGCTTAAGCCTCAATAAAGCTTGCCG
TGAGTGCTTCAAGTAGTGTGTGCCCGTCTGTTTTGTGACTCTGGTAACTAGAGATCCCTC
AGACCACTCTAGACTGAGTAAAAATCTCTAGCAGTGGCGCCCGAACAGGGACTTGAAAGC
GAAAGTAATAGGGACTCGAAAACGAAAGTTCCAGAGAAGAAGCTCTCTTGACGCAGGACT
CGGCTTGCTGAGGTGCACACAGCAAGAGGCGAGAGCGGCGACTGGTGAGTACGCCATTTT
TTGACTAGCGGAGGCTAGAAGGAGAGAGATGGGTGCGAGAGCGTCAGTATTAAGTGGGGG
AAAATTAGATGCATGGGAGAAAATTCGGTTAAGGCCAGGGGGAAAGAAAAAATATAGATT
AAAACATCTAGTATGGGCAAGCAGGGAGCTGGAAAGATTTGCACTTAACCCTAGCCTTTT
AGAAACAACAGAAGGATGTCAACAAATAATGGAACAATTACAATCAGCTCTCAGAACAGG
AACAGAAGAACTTAGATCATTATATAATACAGTAGCAACCCTCTATTGCGTACATCAACG
GATAGAGGTAAAAGACACCAAGGAAGCTCTAGATAAAATAGAGGAGATACAAAAGAAAAG
CAAGCAAAAGACACAGCAGGCAGCAGCTGACACAGGAAGTAGCAGCAAGGTCAGCCAAAA
TTACCCTATAGTGCAAAATGCACAAGGGCAAATGATCCACCAGTCCTTGTCACCTAGGAC
TTTGAATGCATGGGTGAAAGTAATAGAAGAAAAGGCTTTCAGCCCAGAAGTAATACCCAT
GTTCTCAGCATTATCAGAAGGAGCCACCCCACAAGATTTGAATATGATGCTGAACATAGT
GGGGGGACACCAGGCAGCTATGCAAATGTTAAAAGATACCATCAATGAGGAAGCTGCAGA
ATGGGACAGGCTACATCCAGTACATGCAGGGCCTGTTGCACCAGGCCAGATGAGAGAACC
AAGGGGAAGTGATATAGCAGGAACTACTAGTACCCCTCAAGAACAAATAGCATGGATGAC
AGGCAACCCACCTATCCCAGTGGGAGACATCTATAAAAGATGGATAATCCTGGGATTAAA
TAAAATAGTAAGAATGTATAGCCCTGTTAGCATTTTAGATATAAAACAAGGGCCAAAAGA
ACCCTTCAGAGACTATGTAGATAGGTTTTTTAAAACTCTCAGAGCTGAGCAAGCTACACA
GGAGGTAAAAGGTTGGATGACAGAAACATTACTGATCCAAAATGCAAATCCAGATTGTAA
ATCCATCCTAAGAGCATTAGGAGCAGGGGCTACATTAGAAGAAATGATGACAGCATGCCA
GGGAGTGGGAGGACCCGGCCATAAAGCAAGAGTTTTGGCTGAGGCAATGAGTCAAGTACA
ACATACAAACATAATGATGCAGAGAGGCAATTTTAAGGGCCAGAAAAGGATTAAGTGTTT
CAACTGTGGCAAAGAAGGACATCTAGCCAAAAATTGCAGGGCTCCTAGAAAAAAGGGCTG
TTGGAAATGTGGAAGGGAAGGGCACCAAATGAAGGACTGCACTGAGAGACAGGCTAATTT
TTTAGGGAAAATCTGGCCTTCCAGCAAAGGGAGGCCAGGAAATTTTCCTCAGAGCAGACC
AGAACCAACAGCCCCACCAGCAGCAGAGATCTTTGGGATGAGGGAAGAGATAGTCTCCCC
TCCGAAGCAGGAGCAGAACGACAGGGACCAGAACCCACCTTCAGTTTCCCTCAAATCACT
CTTTGGCAACGACCTCTTGTCACAGTAAAGATAGGGGGACAGCTAAAAGAAGCTCTATTA
GATACAGGAGCAGATGATACAGTATTAGAAGACATAAATTTGCCAGGAAAATGGAAACCA
AAAATGATAGGGGGAATTGGAGGTTTCATCAAGGTAAAACAGTATGATCAGATACTTATA
GAAATTTGTGGAAAAAAGGCTATAGGTACAGTATTGGTAGGACCTACACCTGTCAACATA
ATTGGAAGAAATATGTTGACCCAGATTGGTTGTACTTTAAATTTCCCAATTAGTCCTATT
AGTACTGTACCAGTAAAATTAAAACCAGGAATGGATGGCCCAAGGATTAAACAATGGCCA
TTGACAGAAGAAAAAATAAAAGCATTAACAGAAATTTGTGCAGATATGGAAAGAGAAGGA
AAAATTTCAAAAATTGGGCCTGAAAATCCATACAATACTCCAATATTTGCTATAAAGAAA
AAGGACAGCACTAAATGGAGAAAATTAGTAGATTTTAGAGAGCTCAATAAAAGAACTCAA
GACTTTTGGGAAGTTCAATTAGGAATACCGCATCCAGCGGGCTTAAAAAAGAAAAAATCA
GTAACAGTACTAGATGTGGGGGACGCATATTTTTCAGTTCCCTTAGATGAAAGCTTTAGA
AAGTATACTGCATTCACCATACCTAGTACAAACAATGAGACACCAGGAATCAGGTATCAG
TACAATGTGCTTCCACAGGGATGGAAAGGATCACCGGCAATATTCCAGGCCAGCATGACA
AAAATCTTAGAGCCCTTTAGATCAAAAAATCCAGACATAGTTATCTATCAATACATGGAT
GACTTGTATGTAGGATCTGATTTAGAAATAGGGCAGCATAGAACAAAAATAGAAGAATTA
AGAGAACATCTATTGAAATGGGGATTTACTACACCAGACAAGAAGCATCAGAAAGAACCT
CCATTTCTTTGGATGGGATATGAACTCCATCCTGATAAGTGGACAGTCCAACCGATAGAG
CTGCCAGAAAAAGAAAGCTGGACTGTCAATGATATACAGAAATTAGTAGGGAAACTAAAT
TGGGCAAGTCAAATTTATGCAGGAATTAAAGTAAAACAATTGTGTAAACTCCTCAGGGGA
GCCAAAGCATTAACAGATATAGTAACATTGACTGAGGAAGCAGAATTAGAATTGGCAGAG
AACAGGGAGATTTTAAAAGACCCTGTGCATGGAGCATATTATGACCCATCAAAAGACTTA
ATAGCAGAGATACAGAAACAAGGGCAAGACCAATGGACATATCAAATTTATCAAGAGCCA
TTTAAAAATCTAAAAACAGGAAAATATGCAAGAAAAAGGTCTGCTCACACTAATGATGTA
AAACAATTGGCAGAAGTGGTGCAAAAGGTGGTCATGGAAAGCATAGTAATATGGGGAAAG
ACTCCTAAATTTAAACTACCCATACAAAAAGAAACATGGGAAACATGGTGGATGGACTAT
TGGCAGGCTACCTGGATTCCTGAATGGGAGTTTGTCAATACCCCTCCTCTAGTAAAATTA
TGGTACCAGTTAGAGAAAGACCCCATAGCAGGAGCAGAGACTTTCTATGTAGATGGGGCA
GCCAATAGGGAGACTAAGCTAGGAAAAGCAGGGTATGTCACTGACAGAGGAAGGCAAAAG
GTTGTTTCCCTAACTGAGACAACAAATCAAAAGACTGAATTATATGCAATCCATCTAGCC
TTGCAGGATTCAGGATCAGAAGTAAACATAGTAACAGACTCACAGTATGCATTAGGAATC
ATTCAGGCCCAGCCAGACAGGAGTGAATCAGAGTTAGTCAATCAAATAATAGAGAAGCTA
ATAGAAAAGGACAAAGTCTACCTGTCATGGGTACCAGCACACAAAGGAATTGGAGGAAAT
GAACAAGTAGATAAATTAGTCAGTTCTGGAATCAGGAAGGTACTATTTTTAGATGGGATA
GATAAAGCTCAAGAAGAACATGAAAGATATCACAGCAATTGGAGAGCAATGGCTAGTGAT
TTTAATCTGCCACCTATAGTAGCAAAGGAAATAGTAGCCAGCTGTGATAAATGTCAGCTA
AAAGGGGAAGCCATGCATGGACAAGTAGACTGTAGCCCAGGGATATGGCAATTAGATTGT
ACACATCTAGAAGGAAAAGTAATTCTGGTAGCAGTCCATGTGGCTAGTGGCTACATAGAA
GCAGAAGTTATTCCAGCAGAAACAGGACAGGAGACAGCATACTTTCTACTAAAGCTAGCA
GGAAGATGGCCAGTAAAAGTAGTACACACAGACAATGGCAGCAATTTCACCAGCGCTGCA
GTTAAAGCAGCCTGTTGGTGGGCAAATGTTAAACAGGAATTTGGTATTCCCTACAATCCC
CAAAGTCAAGGAGTAGTAGAATCTATGAATAAGGAATTAAAGAAAATCATAGGGCAGGTA
AGGGAGCAAGCTGAACATCTTAAGACAGCAGTACAAATGGCAGTGTTCATTCACAATTTT
AAAAGAAAAGGGGGGATTGGGGGGTACAGTGCAGGGGAAAGAATAATAGACATAATAGCA
TCAGACTTACAAACTAAAGAATTACAAAAACAAATTACAAAAATTCAAAAATTTCGGGTT
TATTACAGGGACAGCAGAGATCCAATTTGGAAAGGACCAGCAAAACTACTCTGGAAAGGT
GAAGGGGCAGTGGTAATACAGGACAATAGTGATATAAAAGTAGTACCAAGAAGAAAAGTA
AAGATCATTAAGGATTATGGAAAACAGATGGCAGGTGATGATTGTGTGGCAGGTAGACAG
GATGAGGATTAGAACATGGAACAGTCTAGTAAAACATCATATGTATATCTCACGGAGAGC
TAAAGGTTGGTTTTATAGACATCACTATGAAAGCAGGCATCCAAAAGTAAGCTCAGAAGT
ACACATCCCAATAGGGGATGCTAGAATAGTAGTAAGAACATATTGGGGTCTGCAGACAGG
AGAAAAAGACTGGCACTTGGGTCATGGGGTCTCCATAGAATGGAGGCTAAAAAGATATAG
CACACAAATAGACCCTGACCTGGCAGACCAACTAATTCATCTGCATTATTTTAACTGTTT
TTCAGACTCTGCCATAAGGAAAGCCATATTAGGGCAAGTAGTTAGCCCTAGGTGTGATTA
TCAAACAGGACACAACAAGGTAGGATCTTTACAATATTTAGCACTAAAAGCATTAGTAAC
ACCATCAAGGATAAAGCCACCTTTGCCTAGTGTTAAGAAATTAGCAGAGGATAGATGGAA
CAAGCCCCAGAAGACCAGGGGCCACAGAGAGAGCCATACAATGAATGGATGTTAGATCTG
TTAGAAGATCTTAAGCATGAAGCTGTTAGACATTTTCCTAGGCCATGGCTCCATGGATTA
GGGCAACATATCTATCACACCTATGGGGATACTTGGGAAGGAGTTGAAGCTATAATAAGA
ATTTTGCAGCAACTACTGTTTGTCCATTTCAGAATCGGGTGCCAACACAGCAGAATAGGC
ATTAATATTCGAGGGAGAAGAGTCAGGGATGGATCCGGTAGATCCTAGCCTAGAGCCCTG
GAACCATCCGGGAAGTCAGCCTAAAACTCCTTGTAACAAGTGTTACTGTAAAGTGTGTTG
CTATCATTGCCAATGCTGCTTTCTGAACAAGGGCTTAGGCATCTCCTATGGCAGGAAGAA
GCGGAAACCCCGACGAGGAACTCCTCAGAGCAATAAGGATCATCAAAATCCTATACCAAA
GCAGTAAGTATCAGTAATTAGTATATGTAATGCAGCTTTTGGAAATCTGTGCAGTAGTAG
GACTGGTAGTAGCGCTAATCATAGCAATAGTTGTGTGGACTATAGTAGGTATAGAATATA
AGAAATTGCTAAAGCAAAGAAAAATAGACAGGTTAGTTGATAGAATAAGAGAAAGAGCAG
AAGACAGTGGCAATGAGAGTGATGGGGATAGAGAGGAATTATCCTTGCTGGTGGACATGG
GGGATTATGATCTTGGGGATGATAATAATTTGTAATACTGCAGAAAACTTGTGGGTTACT
GTCTACTATGGGGTACCTATATGGAAGGATGCAAATACCACCTTATTTTGTGCATCAGAT
GCGAAAGCATATGATACAGAAGTGCATAATGTCTGGGCTACGCATGCCTGTGTACCTACA
GACCCCAGCCCACAAGAACTAAAAATGGAAAATGTGACAGAAGAGTTTAACATGTGGAAA
AATAACATGGTAGAGCAGATGCATACAGATATAATCAGTCTATGGGACCAAAGCCTAAAA
CCATGTGTACAGTTAACCCCTCTCTGCGTTACTTTAGATTGTAGCTATAACATCACCAAT
AATATCACCAATAGCATCACCAATAGCTCAGTTAACATGAGAGAAGAAATAAAAAACTGC
TCTTTCAATATGACCACAGAATTAAGGGATAAGAATCGGAAGGTATATTCACTTTTTTAT
AAACTTGATGTAGTACAAATTAATAATGGTAATAACAGTAGTAATCTGTATAGATTAATA
AATTGTAATACCTCAGCCCTTACACAGGCTTGTCCAAAGGTAACCTTTGAGCCAATTCCC
ATACATTATTGTGCCCCAGCTGGTTATGCGATTCTAAAATGTAATGATAAGGAGTTCAAT
GGAACAGGGCTATGCAAGAATGTCAGCACAGTACAATGCACACATGGAATCAGGCCAGTA
GTATCAACTCAACTGCTGTTAAATGGCAGTTTAGCAGAAGGAAAGGTAATGATTAGATCT
GAAAATATCACAAACAATGTCAAAAACATAATAGTACAACTTAACGAGTCTGTAACAATT
AATTGTACCAGACCTAACAATAATACAAGAAGAAGTGTACGTATAGGACCAGGACAAACA
TTCTATGCAACAGGTGATATAATAGGGGATATAAGACAAGCACATTGTAATGTCAGTGGG
TCACAATGGAATAAAACTTTACACCAGGTAGTTGAACAATTAAGAAAATATTGGAACAAC
AATACAATAATCTTTAATAGCTCCTCAGGAGGGGATTTAGAAATTACAACACATAGTTTT
AATTGTGCAGGAGAATTTTTCTATTGTAATACATCAGGCCTGTTTAATAGTACTTGGGTA
AATGGCACTACCAGCAGCATGTCAAATGGCACTATAACTCTCCCATGCAGAATAAAGCAA
ATTATAAATATGTGGCAGAGAGTAGGACAAGCAATGTATGCCCCTCCCATCCAAGGAGTA
ATAAAGTGTGAATCAAACATTACAGGACTAATATTAACAAGAGATGGTGGGGTTAATAGC
AGTGACAGTGAAACCTTCAGACCTGGAGGAGGAGATATGAGGGATAATTGGAGAAGTGAA
TTATATAAGTATAAGGTAGTAAAAATTGAACCACTAGGAGTAGCACCCACCAAGGCAAGG
AGAAGAGTGGTGGAGAGAGAAAAAAGAGCAGTTACACTGGGAGCTGTATTCATTGGGTTC
TTAGGAACAGCTGGAAGCACAATGGGCGCGGCGTCAATAACGCTGACGGTACAGGCCAGA
AAATTATTGTCTGGCATAGTGCAACAGCAAAGCAATTTGCTGAGGGCTATAGAGGCTCAA
CAGCATCTGTTGAAACTCACTGTCTGGGGCATTAAACAGCTCCAGGCAAGAGTCCTGGCT
GTGGAAAGATACCTAAGGGATCAACAGCTCCTAGGAATTTGGGGCTGCTCTGGAAAACTC
ATCTGCCCCACTAATGTGCCCTGGAACTCTAGTTGGAGTAATAAATCTCTAGATGAAATA
TGGGAAAACATGACCTGGCTGCAATGGGATAAAGAAATTAGCAATTACACAATCAAAATA
TATGAGCTAATTGAAGAATCGCAGATCCAGCAGGAAAGGAATGAAAAAGACTTACTGGAG
TTGGACAAGTGGGCAAGTCTGTGGAATTGGTTTGACATATCAAAATGGCTGTGGTATATA
AAAATATTTATAATGATAGTAGGAGGCCTAATAGGATTAAGAATAGTTTTTGCTGTGCTT
TCTGTAATAAATAGAGTTAGGCAGGGATACTCACCCCTATCGTTTCAGACCCATACCCCG
AACCCAAGGGGACTCGACAGGCCCGGAAGAATCGAAGAAGAAGGTGGAGAGCAAGACAGA
GGCAGATCGATACGCTTAGTGAGCGGGTTCTTAGCACTTGCCTGGGACGACCTGCGGAAC
CTGTGCCTCTTCAGCTACCACCGATTGAGAGACTTCATCTTGATTGCAGCGAGGACTGTG
GAACTTCTGGGACACAGCAGTCTCAAGGGGTTGAGACTGGGGTGGGAAGGACTCAAGTAT
CTGGGGAATCTCCTGTTGTATTGGGGTCGGGAACTAAAAATTAGTGCTATTAATTTGCTT
GATACCATAGCAATAGCAGTAGCTGGCTGGACAGATAGGGTTATAGAAACAGTACAAAGG
CTTGGTAGAGCTATTCTCAACATACCTAGAAGAATCAGGCAGGGCTTCGAAAGGGCTTTA
CTATAACATGGGTAACAAGTGGTCAAAAAGTTGCATAGTGGGATGGCCTGAGGTTAGGGA
AAGAATAAGACAAACTCCTACAGCAGCAAGGGAAAGAACAAGACAAGCTCCTACAGCAGC
AAAAGGAGTAGGAGCAGTATCTCAAGATTTAGATAAACATGGAGCAGTCACAAGCAGCAA
TGTAAATCACCCTAGTTGCGTCTGGCTGGAAGCGCAGGAGGAAGAAGAGGTAGGCTTTCC
AGTCAGACCACAGGTACCTCTAAGGCCAATGACTTACAAGGCAGCTTTCGATCTCGGCTT
CTTTTTAAAAGAAAAGGGGGGACTGGATGGGTTAATTTACTCCAAGAAAAGACAAGAAAT
CCTTGATCTGTGGGTCTACCACACACAAGGCTACTTCCCTGATTGGCAGAATTACACACC
AGGGCCAGGGATCAGATACCCACTAACATTTGGATGGTGCTTCAAGCTAGTACCAGTGGA
TGAAGATGAAGTAGAGGAAGCTACTGGAGGAGAGAACAATAGCCTATTACACCCTATATG
CCAACATGGAATGGATGATGAGGAGAAAGAAACATTAAGGTGGAAGTTTGACAGCAGCCT
GGCACGAGTACACAAAGCAAGAGAGCTGCATCCGGAGTTTTACAAAGACTGCTGACACAG
GAGTTGCTGACTGGGACTTTCCGCTGGGGACTTTCCAGGGGAGGTGTGGTTTGGGCGGAG
TTGGGGAGTGGCTAACCCTCAGATGCTGCATATAAGCAGCTGCTTCTCGCTTGTACTGGG
TCTCTCTTGGTAGACCAGATCGAGCCTGGGAGCTCTCTGGCTAGCGAGGGAACCCACTGC
TTAAGCCTCAATAAAGCTTGCCTTGAGTGC
>A1.UG.1992.UG029.AB098332
TGGATGGGTTAATTTACTCCAGGAAAAGACAAGAAATCCTTGATCTGTGGGTCTACAACA
CACAAGGCTACTTCCCTGATTGGCAGAATTACACACCAGGGCCAGGGATCAGATACCCAC
TAACATTTGGATGGTGCTTCAAGCTAGTACCAGTTGATCCAGAGGAAGTAGAGAAGGCTA
CTGGGGGAGAGAACAACTGCCTATTACACCCTATAAGCCAACATGGAATGGAGGATGAAG
AAAGAGAAACATTAATGTGGCAGTTTGACAGCCGCCTGGCACTTACACACAGAGCTCAAG
AGTTGCATCCGGAGTTCTACAAGAACTGCTGACACAGAAGATGCTGACAGGGACTTTCCG
CTAGGGACTTTCCAGGGGAGGTGTGGTTTGGGCGGAGTTGGGGAGTGGCTAACCCTCAGA
TGCTGCATATAAGCAGCTGCTTTTCGCCTGTACTGGGTCTCTCTTGTTAGACCAGATAGA
GTCTGGGAACTCTCTGGCTAGCGAGGGAACCCACTGCTTAAGCCTCAATAAAGCTTGCCT
TGAGTGCTTTAAGTAGTGTGTGCCCGTCTGTTGTGTGACTCTGGTAACTAGAGATCCCTC
AGACCACTCTAGAAGGTGTAAAAATCTCTAGCAGTGGCGCCCGAACAGGGACTCGAAAGC
GAAAGTTCCAGAGGAGTTCTCTCGACGCAGGACTCGGCTTGCTGAGGTGCACACAGCAAG
AGGCGAGAGCGGCGACTGGTGAGTACGCCAAAAAATTTTTTGACTAGCGGAGGCTAGAAG
GAGAGAGATGGGTGCGAGAGCGTCATTATTAAGAGGGGGAAAATTAGATGCATGGGAGAG
AATTCAGTTAAGGCCAGGGGGACACAAAAAATATAAATTGAAACATTTAGTATGGGCAAG
CAGGGAGCTGGAAAGATTCGCACTTAACCCTAGCCTTTTAGAAACAGCAGAAGGATGTCA
ACAAATAATGGAACAGTTACAGCCAGCTCTCAGGACAGGAACAGAAGAACTTAGATCATT
ATTTAATACAGTAGCAACCCTCTATTGTGTACATCAACGGATAGATGTAAAAGACACCAA
GGAAGCTGTAGATAAAGTAGAGGAAATACAAAATAAGAGCAAGCAAAAGACACAAAAGGC
AGCAGCTGACACAGGAAACAGCAGCAATGTCAGCCAAAACTACCCTATAGTGCAAAATGC
ACAAGGGCAGATGATACACCAGTCCATATCACCTAGGACTTTGAATGCATGGGTAAAAGT
AATAGAAGAAAAGGCTTTCAGCCCAGAAGTAATACCTATGTTCTCAGCATTATCAGAAGG
AGCCACTCCACAAGATTTAAATATGATGCTGAATATAGTAGGGGGGCACCAGGCAGCTAT
GCAAATGTTAAAAGATACCATCAATGAGGAAGCTGCAGAATGGGACAGGTTACATCCAGC
ACATGCAGGGCCTGTTCAACCAGGCCAAATGAGGGAACCAAGGGGAAGTGACATAGCAGG
AACTACTAGTACCCCTCAAGAACAAATAGCATGGATGACAGGCAACCCACCTATCCCGGT
GGGAGACATCTATAAAAGATGGATAATCCTGGGATTAAATAAAATAGTAAGAATGTATAG
CCCTGTTAGCATTTTGGACATAAAACAGGGGCCAAAAGAGCCCTTCAGAGACTATGTAGA
TAGGTTCTTTAAAACTCTCAGAGCTGAGCAAGCTACACAGGAGGTAAAAGGTTGGATGAC
AGAAACTTTGTTGATCCAAAATGCAAATCCAGATTGTAAGAGCATTCTAAGAGCATTAGG
AGCAGGGGCTACATTAGAAGAAATGATGACAGCATGCCAGGGAGTAGGAGGACCCGGCCA
TAAAGCAAGGGTTCTGGCTGAAGCAATGAGTCAAGTACAACATACCAATATAATGATGCA
GAGAGGCAGTATTAGGGGCCAGAAAAGAATTAAGTGTTTCAACTGTGGCAAAGAAGGACA
CCTAGCCAGAAATTGCAGAGCTCCTAGAAAAAAGGGCTGTTGGAAATGTGGGAAGGAGGG
GCACCAAATGAAAGAATGTACTGAAAGACAGGCTAATTTTTTAGGGAAAATCTGGCCTTC
CAGCAAGGGGAGGCCAGGAAATTTCCCTCAGAGCAGACCGGAGCCAACAGCCCCACCAGC
AGAGATCTTTGGAATGGGGGAAGAGATAGCCTCCCCTCCGAAGCAGGAGCAGAAAGACAG
GGAACAGAGCCCGCCTTTAGTTTCCCTCAAATCACTCTTTGGCAACGACCCCTTGTCACA
GTAAAAATAGGAGGGCAGCTAAAAGAAGCTCTATTAGATACAGGAGCAGATGATACAGTA
TTAGAAGATATAAATTTGCCAGGAAAATGGAAACCCAAAATAATAGGGGGAATTGGAGGT
TTTATCAAAGTAAAACAGTATGATCAGATACTTATAGAAATTTGTGGAAAAAAGGCTATA
GGTACAGTATTAGTAGGACCTACACCTGTCAACATAATTGGAAGAAATATGTTGACCCAG
ATTGGTTGTACTTTAAATTTTCCAATTAGTCCTATTGAGACTGTACCAGTAACATTAAAA
CCAGGAATGGATGGGCCAAAGGTTAAACAATGGCCATTGACAGAAGAAAAAATAAAAGCA
TTAACAGAAATTTGTACAGAGATGGAAAAGGAAGGAAAAATCTCAAGAATTGGGCCTGAA
AATCCATACAATACACCAGTATTTGCTATAAAGAAAAAAGACAGTACTAAATGGAGGAAA
TTAGTAGATTTCAGAGAGCTCAATAAAAGAACCCAAGACTTTTGGGAAGTTCAATTAGGA
ATACCGCATCCAGCAGGTTTGAAAAAGAAAAAATCAGTGACAGTACTAGATGTGGGGGAC
GCATATTTTTCAGTTCCCTTAGATGAAAGCTTTAGAAAGTATACTGCATTCACCATACCT
AGTACAAACAATGAGACACCAGGAATCAGGTATCAGTACAATGTGCTTCCACAGGGATGG
AAAGGATCACCGGCAATATTCCAGAGTAGCATGACAAAAATCTTAGAGCCCTTTAGGTTA
AAAAATCCAGAAATAATTATCTATCAATACATGGATGACTTGTATGTAGGATCTGATTTA
GAAATAGGGCAGCATAGAACAAAAATAGAGGAGTTAAGAGCTCATCTATTGAGCTGGGGG
TTTACTACACCAGACAAAAAGCATCAGAAAGAACCTCCATTTCTTTGGATGGGATATGAA
CTACATCCTGACAAATGGACAGTCCAGCCTATACAGCTGCCAGACAAAGACAGCTGGACT
GTCAATGATATACAGAAATTAGTGGGAAAACTAAATTGGGCAAGTCAGATTTATGCAGGA
ATTAAAGTAAGGCAGCTGTGTAAACTCCTTAGGGGAGCCAAAGCACTAACAGATATAGTA
ACACTGACTGAGGAAGCAGAATTAGAATTGGCAGAGAACAGGGAGATTCTAAAAGACCCT
GTACATGGAGTATATTATGATCCAGCAAAAGACTTAATAGCAGAAATACAGAAACAAGGG
CAAGACCATTGGACGTATCAAATTTATCAAGAGCCATTTAAAAATCTAAAAACAGGGAAA
TATGCAAAAAAGAGGTCTGCCCACACTAATGATGTAAAACAATTAGCAGAAGTGGTGCAA
AAGGTGACCCAGGAAAGCATTGTAATATGGGGAAAGACTCCTAAATTTAAACTACCCATA
CAAAAAGAAACATGGGAAACATGGTGGGTGGATTATTGGCAGGCTACCTGGATTCCTGAA
TGGGAGTTTGTCAATACCCCTCCTCTAGTAAAATTATGGTACCAGTTAGAGAAAGACCCT
ATAGTAGGAGCAGAGACTTTCTATGTAGATGGGGCAGCTAATAGGGAAACTAAGTCAGGA
AAAGCAGGGTATGTCACTGACAGAGGAAGACAAAAGGTTATTCCCCTAGCTGAGACAACA
AATCAAAAGGCTGAATTACATGCTATCCATCTAGCCTTGCAGGATTCAGGATCAGGAGTA
AATATAGTAACAGACTCACAGTATGCATTAGGAATTATTCAGGCACAACCAGACAGAAGT
GAATCAGAGTTAGTCAATCAAATAATAGAGAAGTTAATAGGAAAGGACAAAGTTTACCTG
TCATGGGTACCAGCACACAAGGGGATTGGAGGAAATGAACAGGTAGATAAATTAGTCAGC
TCCGGAATCAGGAAGGTGCTATTTTTAGATGGGATAGATAAAGCTCAAGAAGAACATGAA
AGATATCACAGCAATTGGAGAACTATGGCTAGTGATTTTAATCTGCCACCTGTAATAGCA
AAGGAAATAGTAGCCAGCTGTGATAAATGTCAATTAAAAGGGGAAGCCATGCATGGACAA
GTGGATTGTAGTCCAGGGATGTGGCAATTAGATTGCACACATCTAGAAGGAAAAGTAATC
TTGGTAGCAGTCCATGTAGCCAGTGGCTATATAGAAGCAGAAGTTATCCCAGCAGAAACA
GGACAGGAGACAGCATACTTTCTGCTAAAATTAGCAGGAAGATGGCCAGTAAAAATGGTA
CACACAGACAATGGCAGTAATTTCACCAGCGCTGCATTTAAAGCAGCCTGTTGGTGGGCA
AATATCCAACAGGAATTTGGAATTCCCTACAATCCCCAAAGTCAAGGAGTAGTGGAATCA
ATGAATAAGGAATTAAAGAAAATCATAGGGCAGATAAGAGACCAAGCTGAACTCCTTAAG
ACAGCAGTACAAATGGCAGTATTCATTCACAATTTTAAAAGAAAAGGGGGGATTGGGGGG
TACAGTGCAGGGGAAAGAATAATAGACATAATAGCAACAGACATACAAACAAAAGAATTA
CAAAAAAACATTACAAAAATTCACAATTTTCGGGTTTATTACAGGGACAGCAGAGATCCA
ATTTGGAAAGGACCAGCAAAACTACTCTGGAAAGGTGAAGGGGCAGTAGTAATACAGGAC
AATAGTGATATAAAGGTAGTACCAAGAAGAAAAGCGAAGATCATTAGGGATTATGGAAAA
CAGATGGCAGGTGATGATTGTGTGGCAAGTAGACAGAATGAGGATTAGAACATGGAACAG
TTTAGTGAAACATCATATGTATGTCTCAAAGAAAGCTAAAGATTGGTTTTATAGACATCA
CTATGAAAGCAACCATCCAAGAGTAAGTTCAGAAGTACACATCCCACTAGGGGATGCTAG
ATTAGTAGTAAGAACATATTGGGGACTGCATACAGGAGAAAAAGACTGGCAATTGGGTCA
TGGGGTCTCCATAGAATGGAGACTAAAAAGATATAGCACACAAATAGATCCTGACCTGGC
AGACCAACTAATTCATATACATTATTTTGACTGTTTTTCAGACTCTGCCATAAGGAAAGC
CATAGTAGGGCAAGTAGTTAGCCCTAGATGTGAATATCAAACAGGACATAACAAGGTAGG
ATCTCTACAATATTTGGCACTGAAAGCATTAGTAACACCACCAAGGAGAAAGCCACCCTT
GCCAAGTGTTAGGAAATTAACAGAGGACAGATGGAACAGGCCCCAGAAGACCAAGGGCCC
CAGAGGGAGCCATACAATGAATGGATGTTAGAACTGTTAGAAGATCTTAAACATGAAGCT
GTTAGACATTTTCCTAGACCATGGCTCCATGGGTTAGGGCAACATATCTATAACACCTAT
GGGGATACTTGGGAAGGAGTTGAAGCTATAACAAAAATTTTGCGACAACTGCTGTTTATT
CATTTCAGAATTGGGTGCCAACATAGCAGAATAGGCATTATTCCAAGGAGAAGAGTCAGG
GATGGATCCGGTAGATCCTAACCTAGAGCCCTGGAACCATCCGGGAAGTCAGCCTACAAC
TCCTTGTAACAAGTGTTACTGTAAAAAGTGTTGCTATCATTGCCTAGTTTGCTTTCATCA
CAAAGGCTTAGGCATCTCCTATGGCAGGAAGAAGCGGAAACAGCGACGAGGACCTCCTCA
AAGCAGTAAGGATCATCAAAATCCTATACCAAAGCAGTAAGTAATATATGTAATGACTCC
TTTAGAAATCTCTGCAATAGTAGGACTGATAGTAGTGCTAATCCTAGCAATAGTTGTATG
GACTATAGTAGGTATAGAATATAAGAAAGTGCTGAGGCAAAGGAAAATAGACAAGTTAAT
TGAGAGAATAAGAGAAAGAGCAGAAGACAGTGGCAATGAGAGTGAGGGGGATACAGATGA
ATTGGCAGCACTTGTTGAGATGGGGAACTATGATCTTGGGGATGATAATAATCTGTAGTA
CTGCAGAAAACTTGTGGGTTACTGTCTACTATGGGGTACCTGTGTGGAGAGATGCAGAGA
CCACCCTATTTTGTGCATCAGATGCTAAAGCATATGATACAGAAGTGCATAATGTCTGGG
CTACACATGCCTGTGTACCCACAGACCCCAACCCACAAGAAATATATTTGGAAAATGTGA
CAGAAGAGTTTAACATGTGGAAAAATAACATGGTAGAGCAGATGCATACAGATATAATCA
GTCTATGGGAACAAAGTCTAAAGCCATGTGTAAAGTTAACCCCTCTCTGCGTTACTTTAA
CTTGTATCAATGTCAGTGCCAGTAACAGCAGCAGTGACATCAGCATAAATGCCACCAGCA
TGAATGTGGATGAAATAAAAAACTGCTCTTACAATATAACCACAGAACTAAGGGATAAGA
AAAAGAAAGTATATTCACTTTTTTATAAGCTTGATGTAGTACCACTTAATGAACATGATA
ATAGTAGTTATAGATTAATAAATTGTAACACCTCAGCCATTACACAGGCTTGTCCAAAGG
TAACTTTTGAGCCAATTCCCATACATTATTGCGCCCCAGCTGGTTTTGCGATCCTAAAGT
GTAATGATGGGGAGTTCAATGGAACAGGGTCTTGCAAGAATGTCAGCACAGTACAATGCA
CACATGGAATCAAGCCAGTAGTATCAACTCAACTGCTGTTAAATGGTAGTCTAGCAAAAG
GAGAGGTAAGAATTAGATCTGAAAATATCTCAGACAATGCTAAAACCATAATAGTACAAC
TTACCGAGCCTGTATGGATTAATTGTACCAGACCTAACAACAATACCAGGAAAAGTATAC
GTATAGGACCAGGACAAGCATTCTATGCAACAGGTGACATAATAGGGGATATAAGACAAG
CATATTGTAATGTCAGTAAATCAGAATGGAATAGAACTTTACAACAGGTAGTTAAGCAAT
TAAGAAAACACTGGAACAAAACAATAAGTTTTACTAAATCCTCAGGAGGAGATTTAGAAA
TTACAACACATAGTTTTAATTGTGGAGGAGAATTTTTCTATTGTAATACATCAGGCCTGT
TTAATAGCAGTTGGAACAATGTGAATTCTAATATCATGAGGTCAAATGCTACAAATGATA
CTATAACTCTCCCATGCAGAATAAAGCAAGTTATAAATATGTGGCAGAGAGCAGGACAAG
CAATGTATGCCCCTCCCATCCAAGGAGTAATCAGATGTGAATCAAACATTACAGGACTGC
TATTAACAAGAGATGGTGGGAATATTAACAGTACAGAGGAAACCTTCAGACCTGGGGGAG
GAAATATGAAGGACAATTGGAGAAGTGAATTATATAAGTATAAAGTAGTAAAGATTGAAC
CACTAGGAGTAGCACCCTCCAGGGCAAAGAGAAGAGTGGTGGAGAGAGAAAAAAGAGCAG
TCGGAATGGGAGCTTTATTCATTGGGTTCTTAGGAGCAGCAGGAAGCACTATGGGCGCGG
CGTCAATAACGCTGACGGTACAGGCCAGACAATTATTGTCTGGCATAGTGCAACAGCAAA
GTAATTTGCTGAAGGCTATAGAGGCTCAACAGCATCTGTTGAAACTCACGGTCTGGGGCA
TTAAACAGCTCCAGGCAAGAATCCTGGCTGTGGAAAGATACCTAAAGGATCAACAGCTCC
TAGGGATTTGGGGCTGCTCTGGAAAACTCATCTGCACCACTACTGTGCCCTGGAACTTTA
GTTGGAGTCATAATAAATCTTACAATGAGATATGGGATAACATGACTTGGCTGCAATGGG
ATAAAGAAATTAGCAATTACACAGACAAAATATATAAGCTAATTGAAGAATCGCAGAACC
AGCAGGAAAAGAATGAACAAGACTTATTGGCATTGGACAAGTGGGCAAGTCTGTGGAATT
GGTTTGACATATCAAACTGGCTGTGGTATATAAAAATATTTATAATGATAGTAGGAGGCT
TAATAGGATTAAGAATAGTTTTTGCTGTGCTTTCTGTAATAAATAGAGTTAGGCAGGGAT
ACTCACCTCTGTCGTTTCAGACCCATACCCCAAACCCAAGGGGTCTCGACAGGCCCGAAA
GAACCGAAGAAGAAGGTGGAGAGCAAGGCAGGATCAGATCGACTCGATTAGTCAGCGGAT
TCTTAACACTTGCCTGGGACGACCTGCGGAGCCTGTGCCTCTTCAGCTACCACCGCTTGA
GAGACTTAATCTTGATTGCCGCGAGGACTGTGGAACTTCTGGGACACAGCAGTCTCAAGG
GATTGAGACTGGGGTGGGAAGGGCTCAAGTATCTTGGGAATCTCCTGCTGTACTGGGGTC
AGGAACTGAAGAATAGTGCTATTAATTTGTTTGATACCATAGCAATAGCAGTAGCTGACT
GGACAGATAGGGTTATAGAGTTAGGACAAAGATTTGGTAGAGCTATTCTCAACATACCTA
GAAGAATCAGGCAGGGCTTAGAAAGATCTTTGCTATAACATGGGTGGCAAGTGGTCAAAA
AGTAGCTTAGTGGGATGGCCTCAGGTTAGGGAGAGAATAAGACAAACTCCTCCAACACCA
AAAGGAGTAGGAGCAGTATCTCAAGATTTAAAAAATAATGAAGCAGCCACAAGCAGCGAT
AGAAATCACCCTGGTTACAAAAGGCTGGAAGAGCAAGAAGAAGAGGAGGTAGGCTTTCCA
GTCAGGCCACAAGTACCTTTAAGACCAATGACTTACAAAGGTGCTATTGATATCAGCCAC
TTTTTAAAAGAAAAGGGGGGACTGGATGGGTTAATTTACTCCAGGAAAAGACAAGAAATC
CTTGATCTGTGGGTCTACAACACACAAGGCTATTTCCCTGATTGGCAGAACTACACACCA
GGGCCAGGGATCAGATACCCACTAACATTTGGATGGTGCTTCAAGCTAGTACCAGTTGAT
CCAGATGAAGTAGAGAAGGCTAATGAGGGAGAGAATAATAGCCTCTTACACCCTATATGC
CAGCATGGAATGGATGATGAGGAGAGAGAAACATTAATGTGGAAGTTTGACAGTCGCCTG
GCACTAAAACACAGAGCCAAAGAGATGCATCCGGAGTTCTACAAAGACTGCTGACACAGG
AGTTGCTGACAGGGACTTTCCGCTGGGGACTTTCCAGGGGAGGTGTGGTGTGGGTGGAGC
TGGGGAGTGGCTAACCCTCAGATGCTGCATATAAGCAGCTGCTTTTCGCCTGTACTGGGT
CTCTCTTGTTAGACCAGATTGAGCCTGGGAGCTCTCTGGCTAGCGAGGGAACCCACTGCT
TAAGCCTCAATAAAGCTTGCCTTGAGTGC
>A1.UG.2007.p191084.JX236669
TGGATGGGATGATCTACTCCAAGAAAAGACAGGAAATCCTTGATCTGTGGGTCTACCATA
CACAAGGTTTCTTCCCTGATTGGCAGAATTACACACCAGGGCCAGGGATCAGAAACCCAC
TAACATTTGGATGGTGCTACAAGCTAGTACCAGTTGATCCAGATGAAGTAGAAAAGGCTA
CTGAAGGAGAGAACAACTGCCTGTTACACCCTATAAATCAACATGGAATGGACGATGAAG
AAAGGGAAACATTAATATGGAGATTTGACAGCCGCCTGGCATTAAAACACTTAGCCCGAG
AACAACATCCGGAGTACTACAAAGACTGCTGACAGCTCTACAAAGACTGCTGACACAGAA
GTAGCTGACAAGGGACTTTTCACGGGGACTTTCCAGGGGAGGCGGGGTTGGGGAGTGGCT
AACCCTCAGATGCTGCATATAAGCAGCTGCTTTTCGCCTGTACTGGGTCTCTCTTGTTAG
ACCAGATTGAGCCTGGGAGCTCTCTGGCCAGCAGGAGAACCCACTGCTTAAGCCTCAATA
AAAGCTTGCCTTGAGTGCTTCAAGTAGTGTGTGCCCGTCTGTTGTATGACTCTGGTAACT
AGAGATCCCTCAGACTACTCTAGACAGTGTAAAAATCTCTAGCAGTGGCGCCCGAACAGG
GACTCGAAAGCGAAAGTGTTCCAGAGAAGCTCTCTCGACGCGAGGACTCGGCTTGCTGAG
GTGCACACAGCAAGGGGCGAGAGCGGCGACTGGTGAGTACGCCAATTTTTTGACTAGCGG
AGGCTAGAAGGAGAGAGATGGGTGCGAGAGCGTCAGTATTAAGCGGAGGAAAATTGGATA
CATGGGAGAAAATTCGGTTAAGGCCAGGGGGAAAGAAAAAATATAGATTAAAACATTTAG
TATGGGCAAGCAGGGAGCTGGACAGATTTGCACTTAACCCCAGCCTTTTAGAAACAGCAA
TAGGATGTCAACAAATAATGGAGGCGTTACAGCCAGCTCTCAAGACAGGAACAGAAGAAA
TTAGATCATTATATAATACAGTAGCAACCCTCTATTGCGTACATCAAAAGATAGAAGTAA
GAGACACCAAGGAAGCTTTAGATAAAGTAGAGGAAATACAAAATAAGAGCAAACAAAAGA
CACAACAGGCAGCAGCTGACACAGGGAACAACAGCAAAGTCAGTCAGAATTATCCTATAG
TGCAAAATGCACAAGGGCAAATGGTACACCAGTCCTTATCACCTAGGACTTTGAATGCAT
GGGTAAAAGTAATAGAAGAAAAGGCTTTCAGCCCAGAAGTAATACCCATGTTCTCAGCAT
TATCAGAAGGAGCCACCCCTCAGGATCTGAATATGATGCTGAATGTAGTGGGGGGACACC
AGGCAGCTATGCAAATGTTAAAAGACACCATCAATGAGGAAGCTGCAGAATGGGACAGGT
TACATCCAACACAGGCAGGGCCTTTTCCACCAGGCCAGATGAGAGAACCAAGGGGAAGTG
ATATAGCAGGAACTACTAGTACCATTCAAGAACAAATAGGATGGATGACAGGCAACCCAC
CTATCCCAGTGGGGGACATCTATAGAAGATGGATAATCCTGGGATTAAATAAAATAGTAA
GAATGTATAGCCCTGTTAGCATTCTGGATATAAAACAAGGGCCAAAAGAACCCTTTAGAG
ATTATGTAGATAGATTCTTTAAAACTCTCAGAGCTGAGCAGGGTTCACAGGATGTAAAAA
ACTGGATGACAGACACATTACTGATCCAAAATGCAAATCCAGATTGTAAGTCCATTTTAA
GAGCATTAGGACCAGGGGCTACATTAGAAGAAATGATGACAGCATGCCAGGGAGTGGGGG
GACCCAGTCATAAAGCAAGGGTTTTGGCTGAGGCAATGAGTCAAGCACAACAGACAAACA
TAATGATGCAGAGAGGTAATTTTAGAGGCCAGAAAAGGATTAAGTGTTTCAACTGTGGCA
AAGAAGGGCACCTGGCCAGACAGTGCAGGGCCCCTAGAAAAAAGGGCTGTTGGAAATGTG
GGAAGGAGGGACACCAAATGAAAGACTGCACTGAGAGACAGGCTAATTTTTTAGGAAAAA
TTTGGCCTTCCAGCAAGGGGAGGCCAGGAAACTTTCCACAGAGCAGAACAGAGCCAACAG
CCCCACCAGCAGAGCTCTTGGGGATGGGGGGAGAGATATTCTCCCCTCAGAAGCAGGAGC
AAAGAGACAGGGAACAGGGCCCACCTTTAGTTTCCCTCAAATCACTCTTTGGCAACGACC
CCTTGTTACAGTAAAAATAGGGGGACAGCTAAAAGAAGCTCTATTAGATACAGGAGCAGA
TGATACAGTATTAGAAGACATAAATTTGCCAGGAAAATGGAAACCAAGAATGATAGGGGG
AATTGGAGGTTTCATCAAAGTAAAACAGTATGATCAGATACTTATAGAAATTTGTGGAAA
AAAGGCTATAGGTACAGTATTGGTAGGACCTACACCTGTCAACATAATTGGAAGAAATAT
GTTGACCCAGATTGGCTGTACTTTAAATTTCCCAATTAGTCCTATTGAAACTGTACCAGT
AAAATTAAAGCCAGGAATGGATGGCCCAAAGGTTAAACAATGGCCACTGACAGAAGAAAA
AATAAAAGCCTTAACAGAAATTTGTACAGAAATGGAAAAGGAAGGAAAAATTTCAAAAGT
TGGGCCTGAAAATCCATACAATACTCCAATATTTGCTATAAAGAAAAAAGACAGCACCAA
ATGGAGAAAATTAGTAGATTTCAGAGAGCTCAATAAAAGAACTCAAGATTTCTGGGAAGT
TCAATTAGGAATACCGCATCCAGCAGGCTTAAAAAAGAAAAAATCAGTAACAGTACTAGA
TGTAGGGGACGCATACTTTTCAGTTCCCTTGGACAAAAACTTTAGAAAGTATACTGCATT
CACCATACCTAGTACAAACAATGAGACACCAGGAATCAGGTATCAGTACAATGTGCTTCC
ACAGGGATGGAAAGGGTCACCAGCAATATTCCAGAGTAGCATGACAAAAATCTTAGAGCC
CTTTAGATTAAAAAATCCAGAAATAATTATCTATCAGTACATGGATGACTTGTATGTAGG
ATCTGATTTAGAAATAGGGCAGCATAGAGCAAAAATAGAAGAGCTGAGAGCTCATCTATT
GAGCTGGGGATTGACTACACCAGACAAGAAGCATCAGAAAGAACCTCCATTTCTTTGGAT
GGGATATGAACTCCATCCTGACAAGTGGACAGTCCAACCTATAAAGCTGCCAGAAAAAGA
GAGCTGGACTGTCAATGATATACAGAAATTAGTGGGGAAACTAAATTGGGCAAGTCAAAT
TTATCCAGGGATTCAGGTAAGACAATTGTGTAAACTCCTCAGGGGAGCCAAAGCACTAAC
AGATGTAGTACCATTGACTAAGGAAGCAGAATTAGAATTGGCAGAGAACAGGGAGATTCT
AAAAGACCCTGTGCATGGAGTATATTATGACCCGTCAAAAGACTTAATAGCAGAAATACA
GAAACAAGGGCAAGACCAATGGACATATCAAATTTATCAAGAACCATTTAAAAATCTGAA
AACAGGAAAATATGCAAGAAAGAGGTCTGCTCATACTAATGATGTAAAACAATTAACAGA
AGTGGTGCAAAAGGTGGTCATGGAAAGCATAGTAATATGGGGAAAGACTCCTAAATTCAG
ACTACCCATACAAAAAGAAACATGGGAAACATGGTGGAGGGACTATTGGCAGGCTACCTG
GATTCCTGAATGGGAGTTTGTCAATACCCCTCCTCTAGTAAAATTATGGTACCAGTTAGA
GAAAGACCCTATAGTAGGAGCAGAGACTTTCTATGTAGATGGGGCAGCTAATAGGGAAAC
TAAGCTAGGAAAAGCAGGGTATGTCACTGACAGAGGAAGACAAAAGGTTGTTACCCTGAC
TGAGACAACAAATCAAAAGACTGAATTACATGCTGTCCATCTAGCCTTGCAGGATTCAGG
ATCAGAAGTAAATATAGTCACAGACTCACAGTATGCACTAGGAATCATTCAGGCACAACC
AGATAAGAGTGACTCAGAGTTAGTCAATCAAATAATAGAGAAACTAATACAAAAAGACAG
AGTATACCTGTCATGGGTACCAGCACACAAAGGGATTGGAGGAAATGAACAAGTAGATAA
ATTAGTCAGTTCAGGAATCAGGAAGGTGCTATTTCTAGATGGGATAGATAAGGCTCAAGA
AGAACATGAAAGATATCACAGCAATTGGAGAGCAATGGCTAGTGATTTTAATCTGCCACC
TATAGTAGCAAAGGAAATAGTAGCCAGCTGTGATAAATGTCAACTAAAAGGGGAGGCCAT
GCATGGACAAGTAGACTGTAGTCCAGGGATATGGCAATTAGATTGCACACATCTAGAAGG
AAAAGTAATCCTGGTAGCAGTCCATGTAGCCAGTGGTTATATAGAAGCAGAAGTTATCCC
AGCAGAAACAGGACAGGAGACAGCATACTTTCTGCTAAAACTAGCAGGAAGATGGCCAGT
AAAAGTAGTACACACAGACAATGGCAGCAATTTCACCAGTGCTGCAGTCAAAGCAGCTTG
CTGGTGGGCAGATATCAAACAGGAATTTGGGATTCCCTACAATCCCCAAAGTCAAGGAGT
AGTGGAGTCTATGAATAAGGAATTAAAGAAAATCATAGGGCAGGTAAGAGAGCAAGCTGA
ACACCTTAGGACAGCAGTACAAATGGCAGTGTTCATTCACAATTTTAAAAGAAAAGGGGG
GATTGGGGGGTACAGTGCAGGGGAAAGAATAATAGACATAATAGCAACAGACATACAAAC
TAAAGAATTACAAAAACAAATTATAAATATTCAAAAATTTCGGGTTTATTACAGGGACAG
CAGAGATCCAATTTGGAAAGGACCAGCAAAACTACTCTGGAAAGGTGAAGGGGCGGTAGT
AATACAGGACAACAGTGATATAAAGGTAGTACCAAGAAGAAAAGCAAAGATCATTAGGGA
CTATGGAAAACAGATGGCAGGTGATGATTGTGTGGCAGGTAGACAGGATGAGGATTAGAA
CATGGAACAGTTTAGTAAAACATCATATGTATATCTCAAGGAAAGCTACAGGTTGGCGTT
ATATACATCACTATGATAGCAGGCATCCAAAAATAAGTTCAGAAGTACACATCCCACTAA
GGGATGCTAAAATAGTAGTAAGAACATATTGGGGGCTACATCCAGGAGAAAAAGACTGGC
ACTTGGGTCATGGGGTCTCCATAGAATGGAGGCTAAAAAGATATAGCACACAAATAGATC
CTGACCTGGCAGATCAACTAATTCATCTGCACTATTTTGATTGTTTTTCAGACTCTGCCA
TAAGGAAGGCCTTATTAGGGCAAATAGTTAGCCCTAGTTGTGAATATCACACAGGACACA
ACAAGGTAGGATCTCTACAATATTTAGCACTGAGAGCATTAGTAACATCAACAAGGACAA
AGCCACCTCTGCCAAGTGTTAGGAAATTAACAGAGGATAGATGGAACAAGCCCCAGAAGA
CCAGGGGCCCCCGAGGGAGCCATACAATCAATGGATGTTAGAGCTGTTAGAAGAGCTTAA
ACATGAAGCTGTTAGACATTTTCCTAGGCCATGGCTCCATGGATTAGGACAACATATCTA
TGAAACCTATGGGGATACTTGGGAAGGAGTTGAAGCTATAATAAGAATTTTGCAACAACT
ACTGTTTGTTCATTTCAGAATTGGGTGCCAACATAGCAGAATAGGCATTATTCCAGGAAG
AAGAGGCAGAAATGGAGCTGGTAGATCCTAACCTAGAACCCTGGAACCATCCAGGGAGTC
AGCCTGCAACTCCTTGTAGCTCTTGTTACTGTAAAAAGTGTTGCTATCATTGCCCAGTTT
GCTTTCTACAAAAAGGCTTAGGCATCTCCTATGGCAGGAAGAAGTGGAGACAGCGACGAA
GGACTCCTCACAGCAATAAGGATCATCAAAATCCTGTACCAAAGCAGTAAGTACTAGTTA
GTAGATGTAATGACCCCTTTGCAAATCTGTGCAATAGTAGGACTGGTAGTGGCACTAATC
ATAGCAATAATTGTGTGGACTATAGTAGGCATAGAATATAAGAGATTGCTAAGGCAAAGA
AAAATAGACAGATTAATTGAGAGAATAAGAGAAAGAGCAGAAGACAGTGGCAATGAGAGT
GATGGAGAGACTGAGGAATTATCCAAACTTGGGTACTATAATCTTGGGAATGATATTGAT
CTGTAGTGCTACAGAAAACTTGTGGGTGACTGTCTACTATGGGGTACCTGTGTGGAGAGA
TGCAGAGACCACCTTATTTTGTGCATCAGATGCTAAAGCATACGACACAGAAATGCATAA
TGTCTGGGCTACACATGCCTGTGTGCCCACAGACCCCAACCCACAAGAAATAGATTTGGA
AAATGTGACAGAAAAGTTTAACATGTGGAAAAATAATATGGTAGAGCAGATGCATACAGA
TATAATCAGTCTATGGGACCAAAGCCTAAAGCCATGTGTAAAATTAACCCCTCTCTGTGT
TACTTTAAACTGTACTGCCATAACAAATGACACGAGAGGAAATGAAACAGGAATAAACAG
GACAGTAGAAACAACTGAAATGACAAACTGCTCTTTCAATATGACCACAGAATTAAGGGA
TAGGAAAAAGAAAGTAAATGCACTTTTTTATAAACTTGATATAGTACAAATTGGTGAAAA
CAGTAGTAGTCAGTATAGATTAATAAATTGTAATACCTCAGTCATTACACAAGCTTGTCC
AAAGGTAACCTTTGAGCCAATTCCTATACATTATTGTGCCCCAGCTGGTTTTGCGATCCT
AAAGTGTAAGGATAAGGAGTTCAATGGAACAGGGACATGCAGGAATGTCAGCTCAGTACA
ATGCACACATGGAATCAAGCCAGTAGTATCAACTCAACTGCTGTTAAATGGCAGTCTGGC
AGAAGGACAGGTAAAAATTAGATCTGAAAATATTTCAGACAATGCTAAAACCATAATAGT
ACAACTTAATGAGTCTGTACCAATTAATTGTACCAGACCTAACAACAATACAAGACGAGG
TATACATTTAGGACCAGGACAGACATTCTTTGCAACAGACATAATAGGGGATATAAGGCA
AGCACATTGTAATGTCAGTGAGTCAAAATGGAATAAAGCTTTACAAGAGGTAGTTAAACA
ATTAAGACAACACTGGAACAAAACAATAATCTTTAAAAGCTCCTCAGGAGGGGATCTAGA
AATTACAACACATAGTTTTAATTGTGGAGGAGAATTTTTCTACTGTAATACATCAGGCCT
GTTTAATAGCACTTGGAACATTGCTGGGAACAGGACAAATGACACGAAGTCAAATGAAAC
TATAACTCTCCCATGCAGAATAAAGCAAATTGTAAATGTGTGGCAGAGAGTAGGACAAGC
AATATATGCCCCTCCCATCGCAGGAGTAATAAGATGTAACTCAAACATTACAGGATTACT
ATTAGTAAGAGATGGTGGAGCTACTAACAATACTGATGAAACCTTCAGGCCTGGAGGAGG
AAATATGAGGGACAATTGGAGAAGTGAATTATATAAGTATAAAGTAGTAAAAATTGAACC
ACTAGGAGTAGCACCCACCAGGGCAAGGAGAAGAGTGGTGGAGAGAGAAAAAAGAGCAGT
TGGACTGGGAGCTGTATTCATTGGGTTCTTAGGAGCAGCAGGAAGCACTATGGGCGCGGC
GTCAGTGACGCTGACGGTACAGGCCAGACAATTATTGTCTGGCATAGTGCAACAGCAAAG
CAATTTGCTGAGGGCTATAGAGGCTCAACAGCATCTGTTGAAGCTCACGGTCTGGGGCAT
TAAACAGCTCCAGGCAAGAGTCCTGGCTGTGGAAAGATACCTAAAGGATCAACAGCTCCT
AGGAATTTGGGGCTGCTCTGGAAAACTCATCTGCCCCACTACTGTGCCCTGGAACTCTAG
TTGGAGTAATAAATCTCAGAATGAGATATGGGATAACATGACCTGGTTGCAATGGGATAA
AGAAATTAGCAATTACACACAATTAATATATAGCCTAATTGAAGAATCACAGAACCAGCA
GGAAAAGAATGAACAAGAGTTATTGGCATTGGACAAGTGGGCAAGTCTATGGAATTGGTT
TGACATATCAAAATGGCTGTGGTATATAAGGATATTTATAATGATAGTAGGAGGCTTAAT
AGGATTAAGAATAGTTTTTACTGTGCTTTCTATAATAAATAGAGTTAGGCAGGGATACTC
ACCTTTGTCGTTTCAGACCCATCCCCCAAGCCCAACGGGTCCCGACAGACCCGGAAGAAT
CGAAGAAGAAGGTGGAGAGCAAGGCAGAGACAGATCGACGCGATTAGTGAGCGGATTCTT
AGCACTTGCCTGGGACGACCTGAGGAGCCTGTTCCTCTTCAGCTACCACCACTTGAGAGA
CTTAATCTTGATTGTTGCGAGGGCTGTGGAACTTCTGGGACACAACAGTCTCAAGGGATT
GAAACTGGGCTGGAATCTTCTGCTGTACTGGAGTCGGGAACTAAAAATTAGTGCTCTTAA
TTTGCTTGACACTATAGCAATAGCAGTAGCTGGCTGGACAGATAGGGTCATAGAAATAGG
ACAAAGAATTTGCAGAGCTATTCGCAACATACCTAGAAGAATTAGACAGGGCGCCGAAAG
GGCTTTTCTATAACATGGGTAGCAAGTGGTCAAAAAGTAGCATAGTGGGATGGCCTGAGA
TTAGGGAAAGAATAAGAAGAACTCCTCCAGCAGCAGAAGGAGTAGGAGCAGTATCTCAAG
ATTTAGATAAACGTGGAGCAATTACCAGCAGTAATGTAAATCACCCCAGTTGCGCTTGGC
TGGAAGCGCAAGAGGACGAGGAAGTAGGCTTTCCAGTCAGGCCACAGGTGCCCCTAAGAC
CAATGACCTATAAGGCAGCCTTAGATCTCAGCCACTTTTTAAAAGAAAAGGGGGGACTGG
ATGGGATGATCTACTCCAAGAAAAGACAGGAAATCCTTGATCTGTGGGTCTACCATACAC
AAGGTTTCTTCCCTGATTGGCAGAATTACACACCAGGGCCAGGGATCAGAAACCCACTAA
CATTTGGATGGTGCTACAAGCTAGTACCAGTTGATCCAGATGAAGTAGAAAAGGCTACTG
AAGGAGAGAACAACTGCCTGTTACACCCTATAAATCAACATGGAATGGACGATGAAGAAA
GGGAAACATTAATATGGAGATTTGACAGCCGCCTGGCATTAAAACACTTAGCCCGAGAAC
AACATCCGGAGTACTACAAAGACTGCTGACAGCTCTACAAAGACTGCTGACACAGAAGTA
GCTGACAAGGGACTTTTCACGGGGACTTTCCAGGGGAGGCGGGGTTGGGGAGTGGCTAAC
CCTCAGATGCTGCATATAAGCAGCTGCTTTTCGCCTGTACTGGGTCTCTCTTGTTAGACC
AGATTGAGCCTGGGAGCTCTCTGGCCAGCAGGAGAACCCACTGCTTAAGCCTCAATAAAA
GCTTGCCTTGAGTGCTTCAAGTAGTGTGTGCCCGTCTGTTGTATGACTCTGGTAACTAGA
GATCCCTCAGACTACTCTAGACAGTGTAAAAATCTCTAGCA
>A1.UG.2007.p191845.JX236671
TGGATGGGCTAATTTACTCCAGGAAGAGACAAGAAATCCTTGACCTGTGGGTCCACCACA
CACAAGGCTTCTTCCCTGATTGGCAGAACTACACACCAGGGCCAGGGATCAGATACCCAC
TAACATTTGGGTGGTGCTTCAAGCTAGTACCAGTTGATCCAGATGAAGTAGAGAAAGCTA
ATGAGGGAGAGAACAACAGTCTATTACACCCGATATGCCAACATGGAATGGATGATGAGG
AAAGAGAAGTATTACAGTGGAGATTTGACAGCCGCCTGGCACTGACACACTTGGCCAGAG
AAAAGCATCCAGAGTTCTACAAAGACTGCTGACACAGAACACAAAGACTGCTGACACAGA
AGTTGCTGACAGGGACTTTCTGCTGGGGACTTTCCAGGGGAGGTGTGGTTTGGGCGGAGT
TGGGGAGTGGCTAACCCTCAGATGCTGCATATAAGCAGCTGCTTTTCGCTTGTACTGGGT
CTCTCTTGGTAGACCAGATTGAGCCTGGGAGCTCTCGGTCTAGCGAGGGAACCCACTGCT
TAAGCCTCAATAAAGCTTGCCTTGAGTGCTTCAAGTAGTGTGTGCCCGTCTGTTGTGTGA
CTCTGGTAACTAGAGATCCCTCAGACCACTCTAGACTGTATAAAAATCTCTAGCAGTGGC
GCCCGAACAGGGACTTTAAAAGCGAAAGTAACAGGGACTCGAAAGCGGAAGTTCCAGAGA
AGATCTCTCGACGCAGGACTCGGCTTGCTGAGGTGCACACAGCAAGAGGCGAGAGCGGCG
ACTGGTGAGTACGCCAATTTTTAACTAGCGGAGGCTAGAAGGAGAGAGATGGGTGCGAGA
GCGTCAGTATTAAGTGGGGGAAAATTAGATGCATGGGAGAAAATTCGGTTAAGGCCAGGG
GGAAAGAAACAATATAAACTAAAACATATAGTATGGGCAAGCAGGGAGCTGGAAAGATTT
GCACTTAACCCTAGCCTTTTAGAAACAGCAGAAGGATGTCAGCAAATAATAGATCAGTTA
CAACCAGCTCTCAAGACAGGAACAGAAGACCTTAGATCATTATTTAATACAATAGCAACC
CTCTATTGTGTACATCAAAGAATAGAAGTAAAAGACACCAAAGAAGCTCTAGATAAAATA
GAGGAATTGCAAAAGAAAAACAAGCAAAAGACACAACAGGTAGCAGCTGATACAGGAAAC
AGCAGCAAGGTCAGCCAAAATTACCCTATAGTACAAAATGCACAAGGGCAAATGATACAC
CAGTCCATATCACCTAGGACTTTGAATGCATGGGTAAAAGTAATAGAAGAAAAGGCTTTC
AGCCCAGAAGTAATACCCATGTTCTCAGCATTATCAGAAGGAGCCACTCCACAAGATTTA
AATATGATGCTGAACATAGTGGGGGGACACCAGGCAGCTATGCAAATGTTAAAAGATACC
ATCAATGAGGAAGCTGCAGAATGGGACAGGTTACATCCAGTACATGCAGGGCCTATTCCA
CCAGGCCAGATGAGAGAACCAAGGGGAAGTGACATAGCAGGGACTACTAGTACCCCTCAA
GAACAAATAGGATGGATGACAAGCAATCCACCTATCCCAGTGGGAGACATCTATAAAAGA
TGGATAATCCTGGGATTAAATAAAATAGTAAGAATGTATAGCCCTGTTAGCATTTTGGAT
ATAAAACAAGGGCCAAAAGAACCCTTTAGAGATTATGTAGATAGATTCTTTAAATGTCTC
AGAGCTGAGCAAGCTACGCAGGAAGTAAAAGGTTGGATGACAGAAACATTACTGATCCAA
AATGCAAATCCAGATTGTAAGTCCATCTTAAGAGCATTAGGAACAGGAGCTACATTAGAA
GAAATGATGACAGCATGCCAGGGAGTGGGAGGACCCGGCCATAAAGCAAGGGTTTTGGCT
GAGGCAATGAGCCAAGTACAAAATGCCAACATAATGATGCAAAAAGGCAACTTTAGGGGC
CAGAGAAGGATTAAGTGTTTCAACTGTGGCAAAGAAGGACACCTAGCCAGAAATTGCAGG
GCCCCTAGGAAAAAGGGCTGTTGGAAATGTGGAAAGGAGGGACATCAAATGAAAGACTGC
ACTGAAAGACAGGCTAATTTTTTAGGGAAAATCTGGCCTTCCAACAAGGGGAGGCCAGGA
AATTTTCCCCAGAACAGGCTGGAACCAACAGCCCCACCAGCAGAGATCTTTGCGATGGGG
GAAGAGATAACCTCCCCTCTGAAGCAGGAGCAGAAAGGCAAGGAACAAGCCCCAACACCC
TCAATCTCCCTCAAATCACTCTTTGGCAACGACCTCTTGTCACAGTAAGAATAGGGGGAC
AGCTAAGAGAAGCTCTATTAGATACAGGAGCAGATGATACAGTATTAGAAGACATAGATT
TACCAGGAAGATGGAAGCCAAAAATGATAGGGGGAATTGGAGGTTTCATTAAGGTAAAAC
AGTATGATCAAATACTCATAGAAATTTGTGGAAAAAAGGCTATAGGTACAGTATTAGTAG
GACCTACACCTGTCAACATAATTGGAAGAAACATGTTGACCCAGATTGGTTGTACTTTAA
ATTTCCCAATTAGTCCTATTGAGACTGTACCAGTAAAACTAAAGCCAGGAATGGATGGCC
CAAAGGTTAAACAATGGCCATTGACAGAAGAAAAAATAAAAGCATTAACAGAAATTTGTA
CAGAGATGGAAAAGGAAGGAAAAATTTCAAAAATTGGGCCTGAGAACCCATACAATACTC
CAATATTTGCAATAAAAAAAAAAGATAGCACTAAGTGGAGAAAATTAGTAGATTTCAGAG
AGCTCAATAAAAGAACACAAGACTTTTGGGAAGTTCAATTGGGAATACCACATCCAGCAG
GCCTAAAAAAGAAAAAATCAGTAACAGTACTGGATGTGGGAGACGCATATTTTTCAGTTC
CTTTAGATGAAAGCTTTAGAAAATATACTGCGTTCACCATACCTAGTACAAACAATGAGA
CACCAGGAATAAGGTATCAATACAATGTGCTTCCACAGGGGTGGAAAGGATCACCAGCAA
TATTCCAGAGTAGCATGACAAAAATCTTAGAGCCCTTTAGATCAAAAAATCCAGACATAA
TTATCTATCAATACATGGATGATTTATATGTAGGATCTGATTTAGAAATAGGGCAGCATA
GAGCAAAAATAGAAGAATTAAGGGCTCATCTATTGAGCTGGGGATTCACTACACCAGACA
AAAAGCACCAGAAAGAACCTCCATTCCTTTGGATGGGATATGAGCTCCATCCTGACAAGT
GGACAGTCCAGCCTATAAAGCTGCCAGAAAAAGAACACTGGACTGTCAATGATATACAGA
AATTAGTAGGGAAACTAAATTGGGCCAGTCAAATTTATCCAGGGGTTAAAGTAAAACAAT
TGTGTAAACTTCTCAGGGGAGCCAAAGTACTAACAGATATAGTAACATTAACTGAGGAAG
CAGAATTAGAGTTGGCAGAGAACAGGGAGATTCTAAAGGACCCTGTGCATGGGGTATATT
ATGACCCATCAAAAGAATTAATAGCAGAAATACAGAAACAAGGGCAAGACCAATGGACAT
ACCAAATTTATCAAGAGCCATTTAAGAACCTAAAAACAGGAAAATATGCAAGAAGAAGGT
CTACTCACACAAATGATGTAAGACAATTAGCAGAAGTGGTGCAAAAGGTGGTCATGGAAA
GCATAGTAATATGGGGAAAGACTCCTAGATTTAAATTACCCATACAAAAAGAAACATGGG
ACACATGGTGGATGGACTATTGGCAGGCTACCTGGATTCCTGAATGGGAATTTGTCAATA
CCCCTCCCCTAGTAAAATTGTGGTACCAATTAGAAAAAGACCCCATAGTAGGAGCAGAGA
CTTTCTATGTAGATGGGGCAGCCAATAGGGAGACTAAACTAGGAAAAGCAGGGTATGTCA
CTGACAGGGGAAGACAAAAGGTTATTTCCATAACTGAGACAACAAATCAAAAGACTGAAC
TACATGCAATCCATCTAGCCTTGCAGGATTCAGGATCAGAAGTAAACATAGTAACAGATT
CACAGTATGCATTAGGAATCATTCAGGCACAACCAGACAGGAGTGAATCAGAGTTAGTCA
ATCAAATAATAGAGAAGCTAATACAAAAGGACAAAGTCTACCTATCATGGGTACCAGCAC
ACAAAGGAATTGGAGGAAATGAACAAGTAGATAAATTAGTCAGTTCAGGAATCAGGAAGG
TACTGTTTTTAGATGGGATAGATAGAGCTCAAGAAGAACATGAAAAATATCATAGCAATT
GGAGAGCAATGGCTAGTGACTTTAATCTACCACCTATAGTAGCAAAAGAAATAGTAGCCC
AATGTGATAAATGTCAGCTAAAAGGGGAAGCCATGCATGGACAAGTAGACTGCAGTCCAG
GGATATGGCAATTAGACTGTACACATCTAGAAGGAAAAGTAATTATAGTAGCAGTTCATG
TAGCCAGTGGCTATATAGAAGCAGAAGTTATCCCAGCAGAAACAGGACAAGAGACAGCAT
ACTTTATACTAAAATTAGCAGGAAGATGGCCAGTAAAAGTAATACACACAGACAATGGCA
GTAATTTCACTAGCGCTGCAGTTAAAGCAGCTTGTTGGTGGGCAGATGTTCAACAGGAAT
TTGGGATTCCCTACAATCCCCAAAGTCAAGGAGTAGTGGAATCCATGAATAAGGAATTAA
AGAAAATCATAACACAGGTAAGAGATCAAGCAGAACACCTTAAAACAGCAGTACAAATGG
CAGTACTCATTCACAATTTTAAAAGAAAAGGGGGGATTGGGGGGTACAGTGCAGGGGAAA
GAATAATAGACATAATAGCAACAGACATACAAACTAAAGAATTACAAAAACACATTACAA
AAATTTCAAATTTTCGGGTTTATTACAGGGAAAGCAGAGATCCACTTTGGAAAGGACCAG
CAAAACTACTTTGGAAAGGTGAAGGGGCAGTAGTAATACAGGACAATAGTGATATAAAGG
TAGTACCAAGAAGAAAGGTAAAAATCATCAGGGATTATGGAAAACAGATGGCAGGTGATG
ATTGTGTGGCAAGTAGACAGAATGAGGATTAGAACATGGCACAGTTTAGTAAAATATCAC
ATGTATGTCTCAAAGAAAGCAAAAAATTGGCGTTATAGACATCACTTTGAAAGCAGGCAT
CCAAAAGTAAGTTCAGAAGTACACATCCCAATAGGGGAAGCTGGATTAGTAGTAAGAACA
TATTGGGGTCTGCAGCCAGGAGAACATGACTGGCAATTGGGTCATGGGGTCTCCATAGAA
TGGAGGCTAAAAAGGTATAGCACACAAATAGATCCTGACCTGGCAGACCAACTAATTCAT
CTGCATCATTTTAATTGTTTTTCAGACTCTGCCATAAGGAAAGCCATATTAGGACAAGTA
GTTAGCCCTATATGTGAATATCAAGCAGGACATAACAAGGTAGGATCTCTACAATATTTA
GCGCTGAAAGCATTAGTGACACCAACAAAAACAAAGCCACCTTTGCCTAGTGTTAGGATA
TTAGCAGAGGATAGATGGAACAAGCCCCAGAAGACCAGGGGCCCCAGAGAGAGCCATACA
ATGAATGGATGTTAGATCTGTTAGAAGATCTTAAGCATGAAGCAGTTAGACATTTTCCTA
GGCCATGGCTTCATGCATTAGGACAACATATCTATGAAACCTATGGTGATACTTGGGAAG
GAGTTGAAGCTATAACAAGAACTCTGCAACAATTACTGTTTGTTCATTTCAGAATTGGGT
GCCAACATAGCAGAATAGGCATTATTCGAGGGAGAAGAGGCAGGAATGGACCCAGTAGAT
CCTAACCTAGAGCCCTGGAACCACCCGGGAAGCCAGCCTACAACTCCTTGTAGCAAGTGT
TATTGTAAAAAGTGTTGCTATCATTGTCCAGTTTGCTTCTTGAACAAGGGCTTAGGCATC
TCCTATGGCAGGAAGAAGCGGAGACAGCGACGGGGAACTTCTCAGGGCAGTAAGGATCAT
CAAAATCCTACACCAAAGCAGTAAGTAATATTAATTAGTATATGTAATGCTGCCTCCTTT
GCATATCTGTGCTATAGCAGGATTGGTAGTAGCGCTAATCTTAGCAATAATTGTGTGGAC
TATAGTAGGTATAGAATATAGGAAAGTGCTAAAACAAAGGAAAATAGACAGATTAATTGA
GAGAATAACAGAAAGAGCAGAAGACAGTGGCAATGAGAGTGATGGGGATACAGATGAATT
GGCAGCACTTATGGAAATGGGGAACCCTAATCTTGGGTATGATAATGATCTGTAGTACTG
CAGGAAACTTGTGGGTTACTGTCTATTATGGGGTGCCTGTGTGGAAAGATGCAGATACCA
CCTTATTTTGTGCATCAGATGCCAAAGCATACGAGACAGAAAAGCATAATGTCTGGGCTA
CACATGCCTGTGTGCCCACAGACCCCAACCCACAAGAAACATATTTGGAAAATGTGACAG
AAGAGTTTAACATGTGGAAAAATAACATGGTAGAGCAGATGCATACAGATATAATCAGCT
TATGGGATCAAAGCCTAAAGCCATGTGTAAAGTTAACCCCTCTCTGCGTTACTTTACATT
GTACCGATGTCAATGTCACCAACACCAATGTCACCAACACCAATGGCACCAGCACCAGCA
GCTCCAAGGTCACCATCAACGACAGGGAAGAAATAAAAAACTGCTCTTTCAATGTAACCA
CAGAATTAAGGGATAAGGAAAAGAAAGTATATTCACTTTTTTATAAGCTTGATGTAGTAA
AAATAGATAAGAATAAGAGTGACTATATATTAATAAATTGTAATACCTCAACCATTACAC
AGGCTTGCCCAAAGGTATCCTTTGAACCAATTCCCATACATTATTGTGCCCCAGCTGGTT
TTGCGATCCTAAAGTGTAGAGATATAGACTTCAATGGAACAGGGCCATGCAAGAATGTTA
GCACAGTCCAATGCACACATGGAATCAAGCCAGTAGTGTCAACTCAACTGCTGTTAAATG
GCAGTCTAGCAGAAGGAGGGATAAGAATTAGATTTGAAAATATCACAAACAATGCCAAAA
CTATAATAGTACAATTAAACAGTTCTGTGCCAATTAATTGTACCAGACCTAATAACAATA
CAAGGCAAAGTGTGCGTATAGGACCAGGACAATCATTCTTTGCAACAGGGGAGATAATAG
GGGATATAAGACAAGCACATTGTAATGTCTCTAAATCAGACTGGCATAAGACTTTACAAC
AGGTGGCTGAACAATTAGAAAAACACTTTAAGAACAAAACAATAATATTTGATCAACCCT
CAGGGGGGGATCTAGAAATCACAACACATAGTTTTAATTGTGGAGGAGAATTTTTCTATT
GTAATACAGCAGGTCTGTTCAATAGAAATTGGACTTGGAGTAAGGAGAATGGGACCAGAA
TGCAGAATAAAACGGATTCAAATGGCACTATAACTCTCCAATGCAGAATAAAGCAAATTA
TAAATATGTGGCAGAGAACAGGACAGGCAATGTATGCCCCTCCCATCCAAGGAGTAATAA
AATGTGCATCAAACATTACAGGACTACTGTTAACAAGGGATGGTGGAGATAACAAAAACA
ATAGTACCAATAGTACCAATCAAAATAACACTGAAATCTTTAGACCTATAGGAGGAGATA
TGAGGAATAATTGGAGAAGTGAATTATATAAGTATAAAGTAGTAAAAATTGAACCACTAG
GAGTAGCACCTACCACGGCAAGGAGAAGAGTGGTGGGAAGAGAAAAAAGAGCAGTACTAG
GTGGACTAGGAGCTGTATTCCTTGGGTTCTTAGGAGCAGCCGGAAGCACTATGGGCGCAG
CGTCAATAACGCTGACGGTACAGGCCAGGCAATTATTGTCTGGCATAGTGCAACAGCAAA
GCAATTTGCTGAGGGCTATAGAGGCTCAACAACATCTGTTGAAACTCACGGTCTGGGGCA
TTAAACAGCTCCAGGCAAGAGTCCTGGCTGTGGAAAGATACCTAAGGGATCAACAGCTCC
TAGGAATTTGGGGCTGCTCTGGAAAACTCATCTGCCCCACTAATGTGCCCTGGAACTCTA
GTTGGAGTAATAAAACTATGAGTGAAATATGGGACAACATGACCTGGCTGCAATGGGATA
AAGAAATTAGCAATTACACAAACATAATATATAATCTAATTGAAGAATCGCAGAACCAGC
AAGAAAAGAATGAACAAGACTTATTGGCATTGGACAAATGGGCAAGTCTTTGGAATTGGT
TTGACATATCAAAGTGGCTGTGGTATATAAAAATATTTATAATGATAGTAGGAGGCTTAA
TAGGATTAAGAATAATTTTTGCTGTGTTTTCTATAATAAATAGAGTTAGGCAGGGATACT
CACCTCTGTCGTTTCAGACCCACCCCCCAAACCCAGGGGGTCTCGACAGGCCCGGAAGAA
TCGAAGAAGAAGGTGGAGAGCAAGACAGAGGCAGATCGATTCGATTAGTGAGCGGATTCT
TAGCGCTTGCTTGGGACGACCTACGGAGCCTGTGCATTTTCAGCTACCACCGCTTGAGAG
ACTTCACATTGATTGCCGAGAGGACTGTGGAACTTCTGGGACACAACAGTCTCAAGGGGT
TGAGACTGGGGTGGGAAGGCCTCAAATATCTGTGGAATCTCCTGGTATATTGGGGGCAAG
AACTGAAAACTAGTGCTATTAGCTTGTTTGATACCCTAGCAATAGTAGTAGCTGGCTGGA
CAGATAGAGTTATAGAAATAGGACAAAGACTTGGTAGAGGTTTTCTTCACATACCTAGAA
GAATTAGACAAGGCTTAGAAAGGGTTTTGCTATAACATGGGTAACAAGTGGTCAAAAGGT
AGCATAGTGGGATGGCCTGAAATTAGGGAAAGAATAAGACGTACCCCTGCAGCAGCACCA
GGAGTAGGAGCAGTATCTCAAGATTTAGATAAACATGGAGCAGTTACAAGTAGTAATGTA
AATCACCCTAGTAACGCCTGGTTGGAAGCGCAAGAGGAGGAGGAAGTAGGCTTTCCAGTC
AGGCCACAAGTGCCTTTAAGACCAATGACTTACAAGGCAGCTTTTGATCTCAGCCACTTT
TTAAAAGAAAAGGGGGGACTGGATGGGCTAATTTACTCCAGGAAGAGACAAGAAATCCTT
GACCTGTGGGTCCACCACACACAAGGCTTCTTCCCTGATTGGCAGAACTACACACCAGGG
CCAGGGATCAGATACCCACTAACATTTGGGTGGTGCTTCAAGCTAGTACCAGTTGATCCA
GATGAAGTAGAGAAAGCTAATGAGGGAGAGAACAACAGTCTATTACACCCGATATGCCAA
CATGGAATGGATGATGAGGAAAGAGAAGTATTACAGTGGAGATTTGACAGCCGCCTGGCA
CTGACACACTTGGCCAGAGAAAAGCATCCAGAGTTCTACAAAGACTGCTGACACAGAACA
CAAAGACTGCTGACACAGAAGTTGCTGACAGGGACTTTCTGCTGGGGACTTTCCAGGGGA
GGTGTGGTTTGGGCGGAGTTGGGGAGTGGCTAACCCTCAGATGCTGCATATAAGCAGCTG
CTTTTCGCTTGTACTGGGTCTCTCTTGGTAGACCAGATTGAGCCTGGGAGCTCTCGGTCT
AGCGAGGGAACCCACTGCTTAAGCCTCAATAAAGCTTGCCTTGAGTGCTTCAAGTAGTGT
GTGCCCGTCTGTTGTGTGACTCTGGTAACTAGAGATCCCTCAGACCACTCTAGACTGTAT
AAAAATCTCTAGCA
>A1.UG.2007.p9004SDM.JX236676
TGGATGGGTTAATTTACTCCAGGAAGAGACAAGAAATCCTTGATTTGTGGGTATACAACA
CACAAGGCTTTTTCCCTGATTGGCAGAATTACACACCAGGGCCAGGGATTAGATACCCAC
TAACATTTGGATGGTGCTTCAAGCTAGTACCAGTTGATCCAGATGTAGTAGAGAAGGCTA
CTGAAGGAGAGAACAACAGCCTGTTACACCCTATATGCCAACATGGAATGGATGATGAGG
AAAGAGAAACATTAATGTGGAAGTTTGACAGCTACCTGGCATTAAAACACGTAGCACGAG
AGAGGCATCCGGAGTTCTACAAAGACTGCTGACACAGAAGTTGCTGACAGGGACTTTCCG
CTGGGGACTTTCCAGGGGGGTGTGGTTTGGGCGGAGTTGGGGAGTGGCCAACCCTCAGAT
GCTGCATATAAGCAGCTGCTTTTTGCCTGTACTGGGTCTCTCTTGTTAGACCAGATCGAG
CCTGGGAGCTCTCTGACTAGCAAGGGAACCCACTGCTTAAGCCTCAATAAAGCTTGCCTT
GAGTGCCTCAAGCAGTGTGTGCCCGTCTGTTGTATGACTCTGGTAACTAGAGATCCCTCA
GACCACTCTAGACTTAGTAAAAATCTCTAGCAGTGGCGCCCGAACAGGGACTTGAAAGCG
AAAGTTCCGGAGAAGTTCTCTCGACGCAGGACTCGGCTTGCTGAGGTGCACACAGCAAGA
GGCGAGAGCGGCGACTGGTGAGTACGCCTTTTTTGACTAGCGGAGGCTAGAAGGAGAGAG
ATGGGTGCGAGAGCGTCAGTATTAAGCGGAGGAAAATTAGATGCATGGGAGAAAATTCGG
TTAAGGCCAGGGGGAAAGAAAAAATATAAACTGAAACATCTAGTATGGGCAAGCAGGGAG
CTGGAAAGATTCGCACTTAACCCTAGCCTTTTAGAAACAACAGAAGGATGTCAACAAATA
ATGGAACAATTACAGCCAGCTCTCAGGACAGGAACAGAAGAACTTAAGTCATTATTTAAC
ACAGTAGCAACCCTCTGTTGCGTACATCAAAAGATAGAGGTAAAAGACACCAAGGAAGCT
TTAGATAAAATAGAGGAAATGCAAAATAAGAGCAAGCAAAAGACACAACAGGCAGCAGCA
GCTGATACAGGAAACCGCGGCAGTGTCAGCCAAAATTACCCCATAGTGCAAAATGCACAA
GGGCAAATGATACACCAGCCCTTATCACCAAGAACTTTGAATGCATGGGTAAAAGTAGTA
GAAGAAAGGGGTTTCAGCCCAGAAGTAATACCCATGTTCTCAGCATTATCAGAAGGAGCC
ACCCCACAAGATTTAAATATGATGCTGAACATAGTGGGGGGACACCAGGCAGCTATGCAA
ATGCTAAAAGATACCATCAATGAGGAAGCTGCAGACTGGGATAGGTTACACCCAGTACAG
GCAGGGCCTATCCCACCAGGCCAGATAAGAGAACCAAGGGGAAGTGACATAGCAGGGACT
ACTAGTACCCCTCAAGAACAAATAGCATGGATAACAGGCAATCCACCTTTCCCAGTGGGA
GACATCTATAAAAGATGGATAATCCTGGGATTAAATAAAATAGTAAGAATGTATAGCCCT
GTTAGCATTTTGGACATAAAACAAGGGCCAAAGGAACCCTTCAGAGACTATGTAGATAGG
TTCTTTAAAACTCTCAGAGCTGAACAAGCTTCACAAGATGTAAAAGGGTGGATGACAGAA
ACCTTGCTAATCCAAAATGCAAACCCAGATTGTAAGTCCATTTTAAGGGCCTTAGGACAA
GGGGCTTCATTAGAAGAAATGATGACAGCATGCCAGGGAGTAGGAGGGCCTGGCCATAAA
GCAAGAGTTTTAGCTGAGGCAATGAGTCAAGCACAACAGACAAACATAATGATGCAGAGA
GGCAATTTTAAGGGCCAGAAAAGAATTAAGTGTTTCAACTGTGGCAAAGAAGGACACCTA
GCCAGAAATTGCAGGGCCCCTAGGAAAAAAGGCTGTTGGAAATGTGGGAAAGAGGGACAT
CAAATGAAAGACTGCACTGAAAGACAGGCTAATTTTTTAGGGAAAATTTGGCCTTCCAGC
AAGGGGAGGCCAGGAAATTTTCCCCAGAGCAGACCGGAGCCATCAGCCCCACCAGCAGAG
ATCTTGGGGATGGGGGAAGAAATAACCTCCCCTCCGAAGCAGGAGCAGAAAGACAGGGAA
CAGGCCCCACCCTTAGTTTCCCTCAAATCACTCTTTGGCAACGACCCCTTGTCACAGTAA
AAATAGGAGGACAGTTAAAAGAAGCTCTACTAGATACAGGAGCAGATGATACAGTATTAG
AGGATATAAATTTGCCAGGAAAATGGAAACCAAGAATGATAGGGGGAATTGGAGGTTTTA
TCAAAGTAAAACAATATGATCAGATACCTATAGAAATTTGTGGAAAAAAGGCTATAGGTA
CAGTGTTAGTAGGACCCACACCTGTCAACATAATTGGAAGAAATATGTTGACTCAGATTG
GTTGCACTTTAAATTTTCCAATCAGTCCTATTGAGACTGTACCAGTAACATTAAAGCCAG
GAATGGATGGCCCAAGGATTAAACAATGGCCATTGACAGAAGAAAAAATAAAAGCATTAA
CAGAAATTTGTCTAGACATGGAAAAGGAAGGAAAAATTTCAAGAGTTGGGCCTGAGAATC
CATACAATACTCCAATATTTGCTATAAAGAAAAAAGATAGCACTAAATGGAGAAAATTAG
TAGATTTTAGAGAACTCAATAAAAGAACTCAGGACTTCTGGGAAGTCCAATTAGGAATAC
CGCACCCCGCAGGTTTAAAAAAGAAAAAATCAGTAACAGTGCTAGATGTGGGGGACGCAT
ATTTTTCAGTTCCTTTGGATAAAGACTTTAGAAAATATACTGCATTCACCATACCTAGTG
TAAACAATGAGACACCAGGAATCAGGTATCAGTACAATGTGCTTCCACAGGGATGGAAGG
GATCACCAGCAATATTCCAGAGTAGCATGACAAAGATCTTAGAGCCCTTTAGATCACAAA
ATCCAGACATAATCATCTATCAATACATGGATGACTTGTATGTAGGATCTGATTTGGAAA
TAGGGCAGCATAGAACAAAAGTAGAGGAGTTGAGAGCTCATTTATTAAGTTGGGGATTTA
CTACACCAGACAAAAAGCATCAGAAAGAACCTCCATTTCTTTGGATGGGATATGAACTCC
ATCCTGATAAATGGACAGTACAGCCTATACAGCTGCCAGACAAGGACAGCTGGACTGTCA
ATGACATACAGAAATTAGTAGGAAAACTAAATTGGGCAAGTCAGATTTATCCAGGGATTA
AAGTAAAACAACTATGTAAACTCCTCAGAGGAGCCAAAGCATTAACAGATATAGTACCAC
TGACTGAGGAGGCAGAATTAGAATTGGCAGAGAACAGGGAGATTCTAAAAGACCCTGTGC
ATGGAGTATATTATGACCCATCAAAAGACTTAATAGCAGAAATACAGAAACAAGGGCAAG
ACCAATGGACATATCAAATTTATCAAGAGCCATTTAAAAATCTAAAAACAGGAAAATATG
CAAGAAAAAGGTCTGCTCACACTAATGATGTAAAACAATTAACAGAAGTAGTGCAAAAGG
TGATCATGGAAAGCGTAGTAATATGGGGAAAGACTCCTAAATTTAAACTACCCATACAAA
AGGAAACATGGGAGACATGGTGGATGGACTATTGGCAGGCCACCTTGATTCCTGAATGGG
AGTTTGTCAATACCCCTCCTCTAGTAAAATTATGGTACCAGTTAGAAAAAGACCCCATAG
TAGGAGCAGAGACTTTCTATGTAGATGGGGCAGCTAATAGGGAAACTAAGTTAGGAAAAG
CAGGATATGTCACTGACAGGGGAAGACAAAAGGTTGTTTCCCTAACTGAAACAACAAATC
AAAGGACTGAATTACATGCAATCCATCTAGCCTTGCAAGATTCAGGATCAGAAGTAAATA
TAGTAACAGACTCACAGTATTCATTAGGAATCATTCAAGCACAACCAGACAAAAGTGACT
CAGATATAGTCAATCAAATAATAGAGAAGTTAATAGAAAAGGACAAAGTCTACTTGTCAT
GGGTACCAGCACACAAGGGGATTGGAGGTAATGAACAAGTAGATAAATTAGTCAGCTCTG
GAATCAGGAAGATACTGTTTTTAGATGGGATAGATAAGGCTCAAGAAGAGCATGAAAGAT
ATCACAGCAATTGGAGAGCAATGGCTAGTGATTTTAATCTGCCACCTATAGTAGCAAAAG
AAATAGTAGCCAGCTGTGATAAATGTCAACTAAAAGGGGAAGCCATGCATGGACAAGTAG
ATTGTAGTCCAGGGATGTGGCAATTAGATTGCACACATCTAGAAGGAAAAATAATTCTGG
TAGCAGTCCATGTAGCCAGTGGCTATATAGAGGCAGAAGTTATCCCAGCAGAAACGGGAC
AGGAGACAGCATACTTTCTGCTAAAATTAGCAGGAAGATGGCCAGTAAAGGTAGTACACA
CAGACAATGGCAGCAATTTTACCAGCGCTGCATTTAAAGCAGCCTGTTGGTGGGCAAATA
TCCAACAGGAATTTGGAATTCCCTACAATCCCCAAAGTCAAGGAGTAGTGGAATCTATGA
ATAAGGAACTAAAGAAAATCATAGGGCAAGTAAGAGAGCAAGCTGAACACCTTAGGACAG
CAGTACAAATGGCAGTATTCATTCACAATTTTAAAAGAAAAGGGGGGATTGGGGGGTACA
GTGCAGGGGAAAGAATAATAGACATAATAGCATCAGAAATACAAACTAAAGAACTACAAA
AACAAATTACAAAAATTCAAAATTTTCGGGTTTATTACAGGGACAGCAGAGATCCACTTT
GGAAAGGACCAGCAAAACTCCTTTGGAAAGGTGAAGGGGCAGTAGTAATACAGGATAATC
AGGATATAAAGGTAGTGCCCAGAAGAAAAGCAAAGATCATTAGGGATTATGGAAAACAGA
TGGCAGGTGATGATTGTGTGGCAGGTAGACAGGATGAGGATTAGAACATGGCACAGCTTA
GTAAAACATCATATGTATGTCTCAAAGAAAGCTAAAGATTGGTTCTATAGACATCACTTT
GAAAGCAGGCATCCAAAAGCAAGTTCGGAAGTACACATCCCAATAGGAGATGCTAGATTA
GTGATAAGAACATATTGGGGTCTGCAAACAGGAGAAAAAGACTGGCAATTGGGTCACGGG
GTCTCCATAGAATGGAGGCTAAGAAGGTATAGCACACAAATAGATCCTGACCTGGCAGAC
CAACTAATTCATCTGCATTATTTTAACTGTTTTTCAGACTCTGCCATAAGGAAAGCCATA
TTAGGACAAGTAGTTAGCCCTAGTTGTGAATACCAAGCAGGACATTCCAAGGTAGGATCT
CTACAATATTTGGCACTAAAAGCATTAGTAACACCAACAAGGGCAAGGCCACCTTTGCCT
AGTGTTAAGAAGTTAACAGAGGACAGATGGAACAAGCCCCGGAAGACCAAGGACCCCAGA
GGGAGCCATACAATGAATGGACATTAGAACTGTTAGAAGAGCTTAAGCATGAAGCTGTTA
GACATTTTCCTAGGCCATGGCTTCATGGACTAGGGCAACATATCTATAACACTTATGGGG
ATACTTGGGAAGGAGTTGAAGCTATAATAAGAATTTTGCAACAACTACTGTTTGTTCATT
TCAGAATTGGGTGCCAACATAGCAGAATAGGCATTATTCCAAGAAGAAGAGGCAGGGATG
GATCCAGTAGATCCTAGCCTAGAGCCCTGGAACCATCCAGGAAGTCAGCCTACAACTGCT
TGTAACAAGTGTTACTGTAAAAAGTGTTGCTATCATTGCCAAGTTTGCTTTCTGAACAAA
GGCTTAGGCATCTCCTATGGCAGGAAGAAGCGGAAGCAGCGACGAGGAACTCCTCAAAGC
AGTAAGGCTCATCAAAATCCTGTACCAAAGCAGTAAGTATTAGTAGTAGTATATGTAATG
ACTCCTTTGGAAATCTGGGCAATAATAGGACTGGTAGTGGCGCTAATCCTAGCAATAGTT
GTGTGGACTATAGTAGGTATAGAATATAAGAGATTGCTAAAGCAAAAGAGAATAGATAGG
TTGATTAAGAGAATAAGTGAAAGAGCAGAAGACAGTGGAAATGAGAGTGAGGGGGATACA
GAGGAATTGTCAAAACTTATGGAGATGGGGGGCCATGGTTTTGGGGATGATAATAATTTG
TAGTGCTGCAGACAACTTGTGGGTTACTGTCTACTATGGGGTACCTGTGTGGAGAGACGC
AGAAACCACCTTATTTTGTGCATCAGATGCAAAAGCATATGAAAAAGAAGTGCATAATAT
CTGGGCTACGCATGCCTGTGTACCTACAGACCCCAACCCACAAGAAATACATTTGGAAAA
TGTGACAGAAGAGTTTAACATGTGGAAAAATAACATGGTAGAGCAGATGCATACAGATAT
AATCAGTCTATGGGACCAAAGCCTAAAGCCATGTGTAAAGTTAACCCCTCTCTGCGTTAC
TTTAAATTGTAGCCAGTATGTCAGTAGCCATGTCAATAACCATAATAACAGTAGCCATAA
TGTCAGTAGCCATAGTGGCAATATCACCAGTGACATGAAAATCTGCTCTTTCAATACAAC
TACAGAAGTAAGGGATAAGAAACAGAAAGTATATTCACTTTTTTATAAGTTGGATGTAGT
ACCAATCAGTAATGACAGTAGTCAGTATAGATTAATAAATTGTAATACCTCAGCCATTAC
ACAGGCTTGTCCAAAGGTAACCTTTGAGCCAATTCCTATACATTATTGTGCCCCTGCTGG
TTTTGCGATTTTAAAGTGTAAGGATAAGGAGTTCAATGGAACAGGGCTATGCAAGAATGT
CAGCACAGTACAATGCACACATGGAATCAAGCCAGTAGTATCAACTCAACTGCTGTTAAA
TGGCAGTCTAGCAGAAGGAACGGTAAGGATTAGATCTGAAAATATCACAAACAATGCCAA
AAACATACTAGTACAACTTACCAGGCCTGTAAACATTAATTGTACCAGACCTAACAACAA
TACAAGAAAAAGTGTACATATAGGACCAGGACAAGCATTCTATGCAATAGGAGCTATAAT
AGGAAATATAAGACAAGCACATTGTAATGTCAGTAAAGCAAGTTGGAATAGCGCTTTGCA
AGAGGTAGCCCAACAGTTAAAAACACACTTTGGGAACAAAACAATAATCTTTGCTAACTC
CACAGGGGGGGATCCAGAAATAACAACACATAGTTTTAATTGTGGAGGAGAATTTTTCTA
TTGTAACACATCAAGCCTATTTAATAGCATTTGGAATGGCAGTAAATCAAATAACACGGA
GCCAGATAGCACCATAACTCTCCAATGCAGAATAAAGCAAATTATAAATATGTGGCAGAG
AGTAGGACAAGCAATGTATGCCCCTCCCATCCAAGGAGTAATAAGGTGTGAGTCAAACAT
TACAGGGCTAATATTAACAAGAGATGGTGGGAGTAATAGCAGTAGTACAAATGAAACCTT
CAGACCTGGAGGAGGAGATATGAGAGACAATTGGAGAAGTGAATTATATAAGTACAAAGT
AGTAAAAATTGAACCACTAGGAGTAGCACCCACCAAGGCAAAGAGAAGAGTGGTGGAAAG
AGAAAAAAGAGCAGTTGGAATAGGAGCTGTTTTCCTTGGGTTCTTAGGAGCAGCAGGAAG
CACTATGGGCGCAGCGTCAATAACGCTGACGGTACAGGCCAGACAATTATTGTTTGGCAT
AGTGCAACAGCAAAGTAATTTGCTGAGGGCTATAGAGGCTCAACAGCATCTGTTGAAACT
CACGGTCTGGGGCATTAAACAGCTCCAGGCAAGAGTCCTGGCTGTGGAAAGATACCTAAG
AGATCAACAGCTCCTAGGAATTTGGGGCTGCTCTGGAAAACTCATCTGCACCACTAATGT
GCCCTGGAACTCTAGTTGGAGTAATAAAACTCAGAGTGAGATATGGGACAACATGACCTG
GATGCAATGGGATAAAGAAATTAACAATTACACACAGTTAATATATGGTCTACTTGAAGA
GTCGCAGAACCAGCAGGAAAAGAATGAACAAGACTTGTTGGCATTGGACAAGTGGGCAGA
TCTGTGGAATTGGTTTGACATATCAAAATGGCTGTGGTATATAAAAATATTTATAATGAT
AGTAGCAGGCTTAATAGGATTAAGAATAGTTTTTGCTGTGCTTGCTATAATAAATAGAGT
TAGGCAGGGATACTCACCCTTGTCGTTCCAGACCCATACCCCGAACCCAGAGGGACTCGA
CAGGCCCGGAAGAATCGAAGAAGAAGGTGGAGAGCAAGGCAGAGACAAATCCATTCGATT
AGTGAACGGATTCTTAGCGCTTGCCTGGGACGACCTGCGGAGCCTGTGCCTTTTCTGCTA
CCACCGATTGAGAGACTTCATCTTGATTGCAGCGAGGGCTGTGGAACTTCTGGGACACCA
CAGTCTCAAGGGGCTGAGACTGGTGTGGGAAGGCCTAAAATACCTGAAGAATCTTCTAGC
CTATTGGAGTCAGGAACTAAAAAATAGTGCTATTAACTTGCTTGATACCATAGCAATAGT
AGTAGCTGGGTGGACAGACAGGGTCATAGAAGTAGGACAAAGACTTTGTAGAGTTATTTT
ACACATACCTAGAAGAATCAGACAGGGCTTAGAAAGGGCTTTGCTATAACATGGGGAGCA
AGTGGTCAAAAAGCAGCAAAACAGGATGGCCTGAGGTTAGGGAAAGAATGAACCAAACTC
CTCCAGCAGCACAAGGAGTAGGAGCAGTATCTCAGGATTTAGCTAAACATGGAGCAATAA
CAAGCAGCAACATAAATCACCCTAGTTGTGTCTGGCTGGAGGCACAAGAGGACGCGGAGG
TAGGCTTTCCAGTCAGGCCACAAGTACCTCTCAGACCAATGACTTACAAGGGAGCTTTTG
ATCTCAGCCACTTTTTAAAAGAAAAGGGGGGACTGGATGGGTTAATTTACTCCAGGAAGA
GACAAGAAATCCTTGATTTGTGGGTATACAACACACAAGGCTTTTTCCCTGATTGGCAGA
ATTACACACCAGGGCCAGGGATTAGATACCCACTAACATTTGGATGGTGCTTCAAGCTAG
TACCAGTTGATCCAGATGTAGTAGAGAAGGCTACTGAAGGAGAGAACAACAGCCTGTTAC
ACCCTATATGCCAACATGGAATGGATGATGAGGAAAGAGAAACATTAATGTGGAAGTTTG
ACAGCTACCTGGCATTAAAACACGTAGCACGAGAGAGGCATCCGGAGTTCTACAAAGACT
GCTGACACAGAAGTTGCTGACAGGGACTTTCCGCTGGGGACTTTCCAGGGGGGTGTGGTT
TGGGCGGAGTTGGGGAGTGGCCAACCCTCAGATGCTGCATATAAGCAGCTGCTTTTTGCC
TGTACTGGGTCTCTCTTGTTAGACCAGATCGAGCCTGGGAGCTCTCTGACTAGCAAGGGA
ACCCACTGCTTAAGCCTCAATAAAGCTTGCCTTGAGTGCCTCAAGCAGTGTGTGCCCGTC
TGTTGTATGACTCTGGTAACTAGAGATCCCTCAGACCACTCTAGACTTAGTAAAAATCTC
TAGCA
>A2.CD.1987.PBS1195.MH705163
TGGATGGGTTAATTTACTCCCAGAAAAGACAAGACATCCTTGATCTGTGGGTCTACCACA
CACAAGGCTTCTTCCCTGATTGGCAGAATTACACACCAGGGCCAGGGATCAGATACCCAC
TAACATTTGGATGGTGCTTCAAGCTAGTACCAGTTGATCCATCTGAGGTAGAAGAGGCTA
CTGAGGGAGAGAACAACAGCCTATTACACCCTATATGCCAACATGGAATAGAGGACCCTG
AGAGAGAAGTGTTAAGGTGGAAGTTTGATAGTCGCTTGGCACTGAGACACAGAGCCCGAG
AGCTACATCCGGCTTTCTACAAAGACTGCTGACACAGCTGACAGGGACTTTCCACTGGGG
ACTTTCCGGGGAGGTGTGGTGAGGGCGGAGTCGGGAGTGGCTAACCCTCAGATGCTGCAT
ATAAGCAGCTGCTTTTCGCCTGTACTGGGTCTCTCTTGTTGGACCAGATAGAGCCTGGGA
GCTCTCTGGCTAGCAAGAGAACCCACTGCTTAAGCCTCAATAAAGCTTGCCTTGAGTGCT
TCAAGTAGTGTGTGCCCGTCTGTTGTGTGACTCTGGTAACTAGAGATCCCTCAGACCACG
CTAGGCGGTGTAAAAATCTCTAGCAGTGGCGCCCGAACAGGGACTTGAAAGCGAAAGTTC
CAGAGAAGTTCTCTCGACGCAGGACTCGGCTTGCTGAAGTGCACAAGGCAAGAGGCGAGG
AGCGGCGACTGGTGAGTACGCCTAAAATTTTTTGACTAGCGGAGGCTAGAAGGAGAGAGA
TGGGTGCGAGAGCGTCAGTATTAAGCGGGGGAAAATTAGATGCTTGGGAGAAAATTCGGT
TGAGACCAGGGGGAAGGAAAAAATATAGAATGAAACATTTAGTATGGGCAAGCAGGGAGC
TGGAAAAATTCGCACTCAACCCTAGTCTTTTAGAAACAACAGAAGGATGTAGACAAATAA
TCGGGCAGTTACAACCAGCTCTCCCGACAGGAACAGAAGAACTTAGATCATTATATAATA
CAATAGCAGTCCTCTACTATGTACATCAAAAGATAGAGATAAAAGACACCAAGGAAGCTC
TAGATAAAATAGAGGAAGAACAAAACAAACATAAGCAGAAGACACAGCATGCAGCAGCTA
ACACAGGAAGCAGCAGCAGTCAAAATTACCCTATAGTGCAAAATGCACAAGGGCAAATGG
TACACCAGGCCATATCACCTAGGACTTTGAATGCATGGGTCAAAGTAGTAGAAGAAAAGG
CTTTCAGCCCAGAAGTAATACCCATGTTTTCAGCATTATCAGAAGGAGCCACCCCAGGTG
ACTTAAATATGATGCTAAACACAGTGGGGGGACATCAAGCAGCTATGCAAATGTTAAAAG
ATACCATCAATGAGGAAGCTGCAGAATGGGACAGGGTCCATCCAGCACATGCAGGACCTA
TTCCACCAGGCCAGATGAGAGAACCAAGGGGAAGTGACATAGCAGGAACCACTAGTACCC
TTCAGGAACAAATAGGATGGATGACCAGCAACCCGCCTATCCCAGTGGGAGAAATCTATA
AAAAATGGATAATCCTGGGATTAAATAAAATAGTAAGAATGTATAGCCCTGTCAGCATAT
TGGACATAAGACAAGGGCCAAAAGAACCCTTTAGAGACTATGTAGATAGGTTCTTTAAAA
CTCTCAGAGCTGAGCAAGCTACACAGGAGGTAAAAAACTGGATGACAGACACCTTGCTGG
TCCAAAATGCGAACCCAGATTGCAAATCCATCTTGAGAGCATTAGGACCAGGGGCTACAT
TAGAAGAAATGATGACAGCATGCCAGGGAGTGGGAGGACCCAGCCATAAGGCAAGGGTTT
TGGCTGAAGCAATGAGCCAAGTACAAAATACAAATCCAAACATAATGATGCAGAGAAGCA
ATTTTAGGGGTCAAAAAAGAATTAAGTGTTTCAACTGCGGCAAGGAAGGACACCTAGCCA
GAAATTGCAGGGCCCCTAGGAAAAAGGGCTGCTGGAAATGTGGGAAGGAAGGACATCAAA
TGAAAGACTGCACTGAGAGACAGGCTAATTTTTTAGGGAAAATTTGGCCTTCCAACAAAG
GGAGGCCAGGGAATTTCCATCAGAGCAGAACAGAGCCAACAGCCCCACCAGCAGAGAACC
TTGGAATGGGGGAAGAGATAACCTCCTCGCCGAAGCAGGACGTTCCTGCAATTTCCCTCA
AATCACTCTTTGGCAACGACCCCTTGTCACAGTAAAAATAGAAGGACAGCTAAAAGAAGC
TCTATTAGATACAGGAGCAGATGATACAGTGTTAGAGGACATAAATCTGCCAGGAAAATG
GAAACCAAAAATGATAGGGGGAATAGGAGGTTTTATCAAAGTAAGACAATATGATCAGAT
AGTTATAGAAATTTGTGGAAAAAGGGCCATAGGTACAGTATTAGTAGGACCTACACCTGT
CAACATAATTGGAAGAAATATGCTGGTTCAGCTTGGTTGTACTTTAAATTTTCCAATTAG
TCCTATTAAAGCTGTACCAGTAAAATTAAAGCCAGGAATGGATGGCCCAAAGGTTAAACA
ATGGCCATTGACAGAAGAAAAAATAAAAGCATTAACAGAAATTTGTAGAGAAATGGAAAA
GGAAGGAAAAATTTCAAAAATTGGGCCTGAAAATCCATACAACACTCCAGTGTTTGCTAT
AAAGAAAAAAGACAGCACTAAATGGAGAAAATTAGTAGATTTCAGAGAACTCAATAAGAG
AACTCAAGACTTCTGGGAAGTTCAGTTAGGAATACCACATCCAGCAGGATTAAAAAAGAA
AAAATCAGTAACAGTACTAGATGTGGGGGACGCATATTTTTCCGTTCCCTTACATGAAGA
CTTCAGAAAATATACTGCATTCACCATACCTAGTACGAACAATGAGACACCAGGAGTTAG
GTACCAATACAATGTACTTCCACAGGGATGGAAAGGATCACCATCAATATTCCAGAGTAG
CATGACAAAAATCTTAGAGCCATTTAGAGCAAAAAATCCAGAGATAGTCATCTACCAATA
CATGGATGACTTGTATGTAGGATCTGATTTAGAAATAGGTCAGCATAGAGCAAAAATAGA
AGAATTAAGGGCTCATTTATTGAGATGGGGATTTACTACACCAGACAAAAAACATCAGAA
AGAGCCTCCTTTTCTTTGGATGGGATATGAGCTTCATCCTGACAAATGGACAGTCCAGCC
TATAAAGCTGCCAGAAAAAGACAGCTGGACTGTCAATGATATACAGAAATTAGTAGGAAA
GTTAAATTGGGCAAGTCAGATTTATGCAGGAATTAAAGTGAAGCAACTGTGTAGACTCCT
TAGAGGAGCCAAAGCACTAACAGACGTAGTACCACTGACTAAAGAAGCAGAATTAGAAAT
GGAAGAGAACAGGGAGATTCTAAAAGACCCTGTACATGGGGTATACTATGACCCATCAAA
AGACTTAATAGCAGAAATACAGAAACAAGGGCAAGACCAATGGACATATCAAATTTATCA
AGAACCATTTAAAAATCTAAAAACAGGGAAATATGCAAAAAAGAAGTCCACCCACACTAA
TGATGTAAAACAATTAACAGAAGCAGTACAAAAAATAGCCATGGAAAGCATAGTAATATG
GGGAAAGACTCCTAAATTTAGATTACCCATACAAAGAGAAACATGGGAGACATGGTGGAC
GGAGTATTGGCAGGCTACCTGGATTCCTGAGTGGGAGTTTGTCAATACCCCTCCTCTAGT
AAAACTATGGTACCAGTTAGAAAAAGAACCCATAGCAGGAGCAGAAACTTTCTATGTAGA
TGGGGCAGCTAATAGGGAGACTAAACTAGGAAAGGCAGGGTATGTCAGTGGCAGAGGAAG
ACAAAAAATTGTCTCCCTGACGGAGACAACAAATCAAAGGACTGAATTACATGCAATCTA
TTTGGCTTTACAGGACTCAGGGTTAGAAGTAAACATAGTAACAGATTCACAGTATGCATT
AGGAATCATTCAGGCACAACCAGATAGGAGTGAATCAGAGTTAGTCAATCAAATAATAGA
AAAGTTAATAGGAAAGGAAAGGGTCTACCTGTCATGGGTACCAGCACACAAAGGGATTGG
AGGAAATGAACAGGTAGACAAATTAGTCAGTTCTGGAATCAGGAAAGTGTTATTTTTAGA
TGGGATAGATAAGGCTCAAGAAGAACATGAGAGATATCACAGTAATTGGAGAGCCATGGC
TCATGACTTTAATCTGCCACCTATAGTCGCAAAAGAAATAGTAGCTAGCTGTGATAAATG
TCAGCTAAAAGGGGAAGCCATGCATGGACAAGTAGACTGTAGTCCAGGAATATGGCAACT
AGATTGCACACATCTAGAAGGAAAAGTTATCCTGGTAGCAGTCCATGTAGCCAGTGGCTA
TATAGAAGCAGAAGTCATCCCAGCAGAAACAGGACAGGAGACAGCATACTTTATATTAAA
ACTAGCAGGAAGATGGCCAGTAAAAGTAATACATACAGACAATGGACCCAATTTCATCAG
TGCAACAGTTAAGGCAGCCTGTTGGTGGGCAGGTGTCCAACAGGAATTTGGAATTCCCTA
CAATCCCCAAAGTCAAGGAGTAGTGGAATCTATGAATAAAGAATTAAAGAAAATCATAGG
GCAGGTAAGAGATCAAGCTGAACACCTTAAGACAGCAGTACAAATGGCAGTATTCATCCA
CAATTTTAAAAGAAAAGGGGGGATTGGGGAATACAGTGCAGGGGAAAGAATAATAGACAT
AATAGCAACAGATATACAAACTAAAGAATTACAAAGACAAATTATAAAAATCCAAAATTT
TCGGGTTTATTACAGAGACAGCAGAGATCCAATTTGGAAAGGACCAGCAAAACTCCTCTG
GAAAGGTGAAGGGGCAGTAGTAATACAAGACAAGAGTGAGATAAAGGTAGTACCAAGAAG
AAAAGTAAAGATCATTAGGGATTATGGAAAACAGATGGCAGGTGATGATTGTGTGGCAGG
TAGACAGGATGAGGATTAGAACATGGAACAGTTTAGTAAAACATCATATGTATGTTTCAA
GAAAAGCTAACGGTTGGTTCTATAGACATCATTATGAAAGCAGACATCCAAGAGTAAGTT
CAGAAGTACATATCCCACTAGGGTACTCTAGATTAATAGTAAGAACATATTGGGGTCTGC
ACCCAGGAGAAAAAGACTGGTACTTGGGTCATGGGGTCTCCATAGAATGGAGGCAGAAAA
GATATAGTACACAAGTAGACCCTGATCTGGCAGACCATCTAATCCATCTGTATTATTTTG
ACTGTTTTTCAGAATCTGCCATAAGGAAAGCCATATTAGGAGAAATAGTTAGTCCTAGGT
GTGAATATCAAGCAGGACATAACAAGGTAGGATCTTTGCAATATTTGGCATTGAAAGCGT
TAGTAGCTTCAACAAGGACAAAGCCACCTTTGCCTAGTGTTAGAAAATTAGTAGAGGATA
GATGGAACAAGCCCCAGAAAACCAGGGGCCACAGAGGGAGCCATACAATGAATGGGTGTT
AGAACTGTTAGAGGAGCTCAAGCAGGAAGCTATTAGACATTTCCCTAGGCAGTGGCTACA
TGGCCTGGGACAACTTATCTATCATACCTATGGAGATACTTGGGAAGGAGTTGAAGCTAT
AACAAGAACTTTGCAACAATTACTGTTTGTCCATTTCAGAATTGGGTGCCAACATAGCAG
AATAGGCATTACTCGAAGAAGAAGAGTAAGGGATGGAGCCAGTAGACCCTAAACTAGAGC
CCTGGAACCATCCGGGAAGTCAGCCTAAAACTGCTTGTAACAAGTGTTATTGTAAAAAGT
GTTGCTATCATTGCCAAAGGTGCTTTCTAAACAAAGGCTTAGGCATCTCCTATGGCAGAA
AGAAGCAGAGACCCCGACGAGGACCTTCTCCAAGCAGTAAGGATCATCAAAATCCTATAC
CAAAGCAGTAAGTAGTAGTAATTAATATATGTAATGTTACCTTTAAAAATATTGTCAATA
GTAGGACTGATAGTAGCGTTAATCTTAGCAACAGTTGTATGGACTATAGTATTTATAGAA
TATAAGAAAATTAAGAAGCAAAGGAGAATAGACTGGTTAATCAAGAGAATAAGTGAAAGA
GCAGAAGATAGTGGCAATGAGAGTGATGGAGACACAGAAGAATTGTCAACACTTGTGGAG
ATGGGGAATCTTGATTTTTGGGATGCTCATAATTTGTAAGGCTACAAATTTGTGGGTCAC
AGTATACTATGGAGTACCTGTATGGAGAGATGCAGAAACCACCCTATTTTGTGCATCAGA
TGCCAAAGCATATGATACAGAGGTGCATAATGTCTGGGCCACACATGCCTGTGTACCCAC
AGACCCCAACCCACAAGAAGTAAACCTGGAAAATGTAACAGAAGATTTTAACATGTGGAA
AAATAGCATGGTAGAGCAGATGCATGTAGATATAATCAGTCTATGGGATCAAAGCCTAAA
GCCATGTGTAAAATTAACCCCTCTCTGCGTTACTTTAAATTGTAGCAATGCCACCGTCAA
TAGCACCAATAGCACCATCACTGAAGAAATAAAAAACTGCTCTTACAAGGTTACCCCAGA
ACTAAAAGATAAGCCACAGAGAGTCTATTCACTGTTTTATAAACTTGATGTAGTACAAAT
TAGTAGTAGTACACAGAAGGATAATGGTACTCAGTATAGACTAATAAATTGTAATACCTC
AGTCCTTACCCAAGCTTGTCCAAAGGTATCCTTTGAGCCAATTCCTATACATTATTGTGC
TCCAGCTGGTTTTGCGATTCTAAAGTGTAAGGATAAGGAATTCAATGGAACAGGGTCATG
CAAGAATGTTAGCTCAGTACAATGCACACATGGAATTAGGCCAGTAGCATCAACTCAACT
ACTGTTGAATGGCAGCCTAGCAGAAGGAAAGATAATGATTAGATCTGAAAATATTACAGA
CAATGCCAAAAACATAATAGTACAGTTTAATGAGTCTGTACCAATTAATTGTAGCAGGCC
CAACAACAATACAAGAAAAAGTATACGCTTTGGACCAGGACAAGCCTTCTATACAAATGA
CATAATAGGGGATATAAGACAAGCACATTGTAATATCAGCAAAACAAAATGGAATGACAC
TTTACAAAAGATAGTTGAACAATTAAGAGAACACTTCCCTAATAAAACAATAGTCTTTAA
AAAACCCTCAGGAGGGGACCTAGAAATTACAACACATAGTTTTAATTGTGGGGGAGAATT
TTTCTATTGCAATACAACAGCCCTGTTTAATAGCACGTGGGAGAATGAGAATGACACGGC
CAACATACAGAAGAATGGCACGGAGTCAAATGACACTATAACACTCCCATGCAGAATAAA
ACAAATTATAAACATGTGGCAGAGAGTAGGACGAGCAATGTATGCCCCTCCCATTGCAGG
AGTAATAAAGTGTACATCAACCATTACAGGAATAATATTGACAAGAGATGGTGGGGATAG
TGGGAACAATACCAGGGAGGAGATCTTCAGACCTGGAGGAGGAGATATGAGGGACAATTG
GAGAAGTGAATTATATAAGTATAAAGTAGTAAAACTTGAACCACTAGGAGTAGCACCCAC
CAAGGCAAGGAGAAGAGTGGTGGAGAGAGAAAAAAGAGCAGTTGGACTGGGAGCTGTCTT
CCTTGGGTTCTTGGGAGCAGCAGGAAGCACTATGGGCGCAGCGTCAATAACGCTGACGGT
ACAAGCCAGACAATTATTGTCTGGCATAGTGCAACAGCAAGGCAATTTGCTGAAGGCTAT
AGAGGCTCAACAGCATCTGTTGAAACTCACGGTCTGGGGCATTAAACAGCTCCAGGCAAG
AGTCCTGGCTGTGGAAAGATACCTACAGGATCAACAGCTCCTGGGAATTTGGGGCTGCTC
TGGTAAACTCATCTGCACCACTAATGTACCCTGGAACTCTAGTTGGAGTAATAAGACTCA
GAGTGAGATTTGGGACAACATGACCTGGTTGCAATGGGATAAAGAAATTAGCAATTACAC
AGATACAATATACAGACTACTTGAAGACTCGCAGAACCAGCAGGAAAAAAATGAACAAGA
CTTATTGGCATTAGACAAATGGGCAAGTTTGTGGAGTTGGTTTGACATAACAAAATGGCT
GTGGTATATAAAAATATTTATAATGATAGTAGGAGGCTTAATAGGATTAAGAATAGTTGT
TGCTATAATTTCTGTAGTAAGTAGAGTTATGGGGGGATACTCACCTTTGTCATTTCAGAT
CCCTACCCCAAACCAAGAGGGTCTCGACAGGCCCGGAAGAATCGAAGAAGGAAGTGGAGA
GCAAGGCAGAGACAGATCGATTCGATTAGTGAGCGGATTCTTAGCACTTGCCTGGGACGA
TCTGCGGAGCCTGTGCCTCTTCAGCTACCACCGCTTGAGAGATTGCATCTTGATTGCAGC
GAGGACTGTGGAACTTCTGGGACACAGCAGTCTCAAGGGACTGAGACTGGGGTGGGAAGG
CCTCAAATATCTGTGGAATCTTCTATTCTATTGGGGTCGGGAATTGAAGAGTAGTGCTAT
TAGTTTATTTGATACCATAGCAGTAGCAGTAGCTGAGTGGACAGATAGAGTTATAGAAAT
AGGACAAAGAATTTGCAGAGCTATTCGCAACATACCTAGAAGAATCAGACAGGGCTTCGA
AAGGGCTTTACTATAAAATGGGGGGCAAGTGGTCAAAAAGTAGCATAGTGGGATGGCCTG
CGGTTAGGGAGAGAATAAGAAAAACTCCTCCAGCAGCAGAAGGAGTAGGAGCAGTGTCTC
AAGATTTAGCTACACGTGGAGCAATCACAAGCAGTAATACAGCAGCTAATAATCCTAATT
GCGCCTGGCTGGAAGCGCAAGAAGAGGAAGAGGAAGTAGGCTTCCCAGTCAGGCCACAGG
TACCTGTAAGACCAATGACCTTCAAGGGAGCTATGGATCTCAGCCACTTTTTAAAAGAAA
AGGGGGGACTGGATGGGTTAATTTACTCCCAGAAAAGACAAGACATCCTTGATCTGTGGG
TCTACCACACACAAGGCTTCTTCCCTGATTGGCAGAATTACACACCAGGGCCAGGGATCA
GATACCCACTAACATTTGGATGGTGCTTCAAGCTAGTACCAGTTGATCCATCTGAGGTAG
AAGAGGCTACTGAGGGAGAGAACAACAGCTTATTACACCCTATATGCCAACATGGAATAG
AGGACCCTGAGAGAGAAGTGTTAAGGTGGAAGTTTGATAGTCGCCTGGCACTGAGACACA
GAGCCCGAGAGCTGCATCCGGCTTTCTACAAAGACTGCTGACACAGAAGTTGCTGACAGG
GACTTTCCACTGGGGACTTTCCGGGGAGGTGTGGTGAGGGCGGAGTTGGGAGTGGCTAAC
CCTCAGATGCTGCATATAAGCAGCTGCTTTTCGCCTGTACTGGGTCTCTCTTGTTGGACC
AGATAGAGCCTGGGAGCTCTCTGGCTAGCAAGGGAACCCACTGCTTAAGCCTCAATAAAG
CTTGCCTTGAGTG
>A4.CD.1997.97CD_KCC2.AM000053
TGGATGGGTTAATTTGGTCCCAGAAAAGACAAGACATCCTTGATCTGTGGGTCTATCACA
CGCAAGGCTACTTCCCTGATTGGCAGAATTACACACCAGGGCCAGGGATTAGATTCCCTC
TAACATTTGGATGGTGCTTCAAGTTAGTACCAGTTGAGCCAGAAGCAGTAGAAGAGGCTA
CTGGGGGAGAGAACAATAGCCTGTTACACCCTATATGCCAACATGGAATGGATGATCCTG
AGAGAGAAGTGTTAATGTGGAAGTTTGACAGTCGCCTGGCATTAAAACACAGAGCCAAAG
AGCTGCATCCGGAGTTCTACAAAGACTGCTGACACAGAAGTTGCTGACAGGGACTTTCCG
CTGGGACTTTCCGGGGGAGGTGTGGTTTGGGCCGGAGTTGGGGAGTGGCTAACCCTCAGA
TGCTGCATATAAGCAGCTGCTTTCTGCTTGTACTGGGTCTCTCTTGATAGACCAGATAGA
GCCTGGGAGCTCTCTGGCTAGCAAGGGAACCCACTGCTTAAGCCTCAATAAAAGCTTGCC
TTGAGTGCTTCAAGTGGTGTGTGCCCGTCTGTTGTGTGACTCTGGTAACTAGAGATCCCT
CAGACCACCTTAGCAGAGTGAAAAATCTCTAGCAGTGGCGCCCGAACAGGGACTCGAAAG
CGAAAGTAAAAGTTCCAGAGAAGTTCTCTCGACGCAGGACTCGGCTTGCTGAGGTGCACA
CAGCAAGAGGCGAGAGCGGCGACTGGTGAGTACGCCTAAAATTCTGACTAGCGGAGGCTA
GAAGGAGAGAGATGGGTGCGAGAGCGTCAGTATTAAGCGGGGGAAAATTAGATTCATGGG
AGAAAATTCGGTTAAGGCCAGGGGGAAAGAAAAAATATAGAATGAAACATTTAGTATGGG
CAAGCAGGGAGCTGGAAAAATTCGCACTTAACCCTGGCCTTTTAGAAACAGCAGAAGGCT
GTCAACAAATAATGAGACAGTTACAGTCAGCTCTCCAGACAGGAACAGAAGAACTCAAAT
CATTATACAACACAGTAGCAACCCTCTATTGCGTACATCAGAAGATAGAGATAAAAGACA
CCAAGGAAGCCTTAGATAAAATAGAAGAACTGCAAAACAAAAGCCAGCAAAAGACACAAC
AGGCAGCAGCTAGTGCAGGAGACAGCAGCAGAGTCAGTCAAAATTACCCTATAGTGCAAA
ATGCACAAGGGCAAATGGTACACCAGGCCTTATCACCTAGGACTTTGAATGCATGGGTGA
AGGTAGTAGAGGAAAAGGCTTTCAGCCCAGAAGTAATACCCATGTTTTCAGCATTATCAG
AAGGATGCACCCCACAAGATTTAAATATGATGCTGAACACAGTGGGGGGACATCAAGCAG
CTATGCAAATGTTAAAGGATACCATCAATGAGGAAGCTGCAGAATGGGACAGGATGCATC
CAGTACATGCAGGGCCTATACCACCAGGCCAGATGAGGGAACCAAGGGGAAGTGATATAG
CAGGAACTACTAGTACCCTTCAGGAACAAATAGGATGGATGACAAGCAATCCACCTATCC
CAGTGGGAGAAATTTATAAAAGATGGATAATCCTGGGATTAAATAAGATAGTAAGAATGT
ATAGCCCTGTCAGCATTTTGGACATAAAACAAGGGCCAAAAGAACCTTTTAGAGATTATG
TAGATAGATTCTTTAAAACTCTCAGAGCTGAACAAGCTACACAGGATGTAAAAAACTGGA
TGACAGACACCCTGCTGGTCCAGAATGCGAATCCAGATTGTAAGACCATTTTAAGAGCAT
TAGGAGCAGGGGCTACATTAGAAGAAATGATGACAGCATGCCAGGGAGTGGGAGGACCCG
CCATAAGCAGAGTTTTGGTTGAGGAAATGAGGAGAATGATGAATACTACCATAATGATGC
TGAAAGGAGGCAACTTTAGAGGCCAGAAAAGAATTAAGTGTTTCAACTGTGGCAAAGAGG
GACACCTAGCCAGAAATTGCAGGGCCCCTAGAAAGAAGGGCTGTTGGAAATGTGGGAAGG
AAGGACATCAAATGAAAGACTGCACTGAAAGACAGGCTAATTTTTTAGGGAAAATTTGGC
CTTCCAACAAAGGGAGGCCAGGGAACTTTCCCCAGAAAGGACTAGAGCCAACAGCCCCAC
CAGCAGAGAGCCTGGGGATGGGGGGAGAGATAACCTCCTCCCTGAAGCAGGAGATAAAGG
ACAGGGACCAGCAATCTCCCTTGATCTCCCTCAAATCACTCTTTGGCAACGACCCGTAGT
CACAGTAAGAGTAGAAGGACAGCTAAAAGAAGCTCTATTAGATACAGGAGCAGATGATAC
AGTGTTAGAAGACATAAATTTGCCAGGAAAATGGAAACCAAAAATGATAGGGGGAATTGG
AGGTTTTATCAAAGTAAAACAGTATGATCAGATACTTATAGAAATTTGTGGAAAAAAGGC
TATAGGTACAGTATTAGTGGGACCCACACCTGTCAATATAATTGGAAGAAATATGTTGAC
TCAGATTGGTTGTACTCTAAATTTTCCAATTAGTTCTATTGAAACTGTACCAGTAAAATT
AAAGCCAGGAATGGATGGCCCAAAGGTTAAACAGTGGCCATTGACAGAAGAAAAAATAAA
AGCATTAACAGAAATTTGTAATGAGATGGAAAAGGAAGGAAAAATCTCAAAAATTGGGCC
TGAAAATCCATATAATACTCCAATATTTGCTATAAGGAAAAAAGACAGCACTAAATGGAG
GAAATTAGTAGATTTTAGAGAACTCAATAAAAGAACTCAAGATTTTTGGGAAGTTCAATT
GGGAATACCACATCCAGCAGGGTTAAAGAAGAAAAAATCAGTAACAGTACTAGATGTGGG
GGACGCATATTTTTCAGTTCCCTTAGATGCAAACTTTAGGAAGTATACTGCATTCACTAT
ACCTAGTACAAACAATGAGACACCAGGTATTAGGTATCAGTACAATGTGCTTCCACAAGG
ATGGAAAGGCTCACCAGCTATATTCCAGAGTACCATGACAAAAATCTTAGAGCCCTTTAG
ATCAAAAAACCCAGAGATAGTTATCTATCAATACATGGATGACTTGTATGTAGGATCTGA
TTTAGAAATAGGGCAGCATAGAGCAAAAATAGAGGAGTTGAGAGCTCATCTATTAAAATG
GGGATTTACAACACCAGATAAGAAACATCAGAAAGAGCCTCCATTTCTTTGGATGGGGTA
TGAACTCCACCCTGACAAATGGACAGTCCAGCCTATACAGCTGCCAGAAAAGGACAGCTG
GACTGTCAATGATATACAGAAATTAGTGGGAAAGCTAAATTGGGCGAGTCAGATTTATCC
AGGGATTAAAGTAAAGCAACTGTGTAGACTCATCAGGGGAGCCAAAGCCTTAACAGACAT
AGTAACACTGACTGAGGAGGCAGAATTAGAATTGGCAGAGAACAGGGAGATTCTGAAGGA
ACCTGTGCATGGAGTATATTATGACCCATCAAAAGACTTAATAGCAGAAATACAGAAACA
AGGGCAGGGCCAATGGACATATCAAATTTATCAAGAGCCATTTAAAAATTTAAAAACAGG
GAAATATGCAAAAAAGAGGTCAGCTCACACTAATGATGTAAGGCAACTATCAGAAGTAGT
GCAAAAAGTGGCCACAGAAAGCATAGTAATATGGGGAAAGACTCCTAAATTTAGACTACC
CATACAGAAAGAAACATGGGAGGCATGGTGGATGGATTATTGGCAAGCTACCTGGATTCC
TGAATGGGAGTTTGTCAATACCCCTCCTCTAGTAAAATTATGGTACCAGTTAGAAAAAGA
CCCCATAGTAGGAGCAGAAACTTTCTATGTAGATGGGGCAGCTAATAGGGAGACTAAGCT
AGGAAAAGCAGGGTATGTCACTGACAGAGGAAGACAGAAGGTTGTTTCCCTAACTGAGAC
AACCAATCAAAAAACTGAATTACATGCAATCTATCTAGCCTTGCAGGATTCAGGATCAGA
AGTAAACATAGTAACAGATTCACAATATGCTTTAGGAATCATCCAGGCACAACCAGACAT
AAGTGAATCAGAGATAGTCAATCAGATAATAGAGAAGCTGATAGAAAAAGAGAAAGTCTA
CCTGTCATGGGTGCCAGCACACAAAGGGATTGGAGGAAATGAACAAGTAGATAAATTAGT
CAGTTCTGGAATCAGAAAGGTGCTATTTTTAGATGGGATAGACAAAGCTCAAGAAGAACA
TGAAAGATATCACAGCAATTGGAGAACAATGGCTAGTGATTTTAATCTGCCACCTGTAGT
AGCAAAAGAAATAGTAGCTAGCTGTGATAAATGTCAGCTAAAAGGGGAAGCCATGCATGG
ACAAGTAGACTGTAGTCCAGGAATATGGCAATTAGACTGCACACATCTAGAAGGAAAAGT
TATCTTGGTAGCAGTCCATGTAGCCAGTGGCTATATAGAAGCAGAAGTTATCCCAGCAGA
AACAGGACAGGAGACAGCATACTTTATACTAAAATTAGCAGGAAGATGGCCAGTAAAAGT
AATACATACAGACAATGGCAGTAATTTCACCAGCACTGCAGTTAAAGCAGCCTGTTGGTG
GGCAAGTATCCAACAGGAATTTGGGATTCCCTACAATCCCCAAAGTCAAGGAGTAGTGGA
ATCTATGAATAAAGAATTAAAGAAAATCATAGGGCAGGTAAGGGAGCAAGCGGAACATCT
TAAAACAGCAGTACAAATGGCAGTATTCATTCACAATTTTAAAAGAAAAGGGGGGATTGG
GGGGTACAGTGCAGGGGAAAGAATAGTAGACATAATAGCAACAGACTTACAAACTAAAGA
ATTACAAAAACAAATTACAAAAATTCAAAATTTTCGGGTTTATTACAGGGACAGCAGAGA
CCCAATTTGGAAAGGACCAGCAAAACTACTCTGGAAAGGTGAAGGGGCAGTAGTAATACA
AGATAATAGTGACATAAAAGTAGTTCCAAGAAGAAAAGCAAAAATAATTAGGGATTATGG
AAAACAGATGGCAGGTGATGATTGTGTGGCAGGTAGACAGGATGAGGATTAGAGCATGGA
ACAGTTTAGTAAAACATCATATGCATGTTTCAAAGAAAGCTATAGGATGGTTTTATAGAC
ATCATTATGAAAGCAGGCATCCAAAAATAAGTTCAGAAGTACACATCCCGCTAGGAGATG
CTAGATTAGTAGTAAAAACATATTGGGGCCTGCATACAGGAGAAAGAGGCTGGCACTTGG
GTCATGGGGTCTCCATAGAATGGAAGCTGAGAAGGTATAGTACACAGATAGACCCTGACC
TGGCAGACCAACTAATTCATCTACATTATTTTACCTGTTTTTCAGAATCTGCCATAAGGA
AAGCTATATTAGGACACAGAGTTAGCCCTAAGTGTGAATATCAAGCAGGACATAACAAGG
TAGGGTCTCTACAATATTTGGCACTGAAAGCATTAGTAACACCAACAAGAGCAAAGCCAC
CTTTGCCTAGTGTTAGGAAATTAACAGAGGATAGATGGAACAAGCCCCAGAAGACCAGGG
GCCACAGAGGGAGCCATACAATGAATGGACATTAGAACTATTAGAGGAGCTTAAAAATGA
AGCTGTTAGACATTTTCCTAGGGTGTGGCTCCATGGCTTAGGACAACATATATATAACAC
CTATGGGGATACTTGGGAAGGAGTTGAAGCTATAATAAGAATTTTGCAACAACTACTGTT
TATTCATTACAGAATTGGGTGCCAACATAGCAGAATAGGCATTACTCCAAGCAGAGGAGT
AAGGAATGGAGCCAGTAGATCCTAACCTAGAGCCCTGGGAGCATCCGGGAAGTCAGCCTA
AAACTCCTTGTAACCGGTGTTATTGTAAAAAATGTTGCTATCACTGCCCAGTTTGCTTTG
TAAACAAAGGCTTAGGCATCTCATATGGCAGGAAGAAGCGGAAGCTCCGACGCAGAACTC
CTCGCAGCAATAAGGATCATCAAAATCCTATACCAAAGCAGTAAGTATAATTAGTTAGCC
TATGTAATGAATCCTTTAATCTGGTCAATAATAGCACTGATAGTAGCTTTTATCTTAGCC
ATAGTTGGGTGGATTATAGCATTTATAGAATATAAGAAATTGAGAAAGCAAAGGAAAATA
GATTGGTTAATTGAAAGAATAAGAGAAAGAGCAGAAGACAGTGGCAATGAAAGTGAGGGG
GATACAGAGGAACTCTCAACACTTATGGAGATGGGGAACCTTGATTTTTTGGACAATAAT
AATTTGTAGTGCTGCAGAAAAATTGTGGGTCACGGTCTACTATGGGGTACCCGTGTGGAA
AGATGCAGAAACCACCCTGTTTTGTGCATCACATGCTAATGCATATGAGAAAGAACAACA
TATTGTCTGGGCTACCCATGCCTGTGTTCCCACAGACCCCAACCCACTCGAAATGGATTT
AGATAATGTGACAGAAGAGTTTAACATGTGGAAAAATAATATGGTAGAGCAGATTCATGA
TGATATAATCCGTCTATGGGATCGCAGCTTACAGCCACGTGTAAAATTAACCCCTCTCTG
CGTTACTTTAGACTGCCAGCCAGTTAACAGCACCAACAATACTAAGGTAGAAGTGCCGGG
AGAAATGACAAACTGCTCTTTCAATATGACCACAGAACTAAGTGATAAGAAACAGAAAGT
ACGGTCTCTTTTTTATAGGATTGATTTAGTACAGATTGGTAATAATACAAATGACAGTAG
TAATAGGAGTCTACAGTATAGACTAATAAATTGTAACACCTCAACCATTACCCAGGCTTG
TCCCAAGGTATCCTTTGAGCCAGTTCCCATACACTATTGTGCCCCAGCTGGTTTTGCGAT
TCTGAAGTGTAAAGATCAGGAGTTCAATGGAACAGGGCCATGCAAAAATGTCAGCACAGT
ACAATGTACACATGGAATTAAACCTGTAGTATCAACTCAACTGCTGTTAAATGGCAGTTT
AGCAGAAGGAGGAATAAAGATTAGATCTGCAAATATCTCATACAATGCCAAAAACATAAT
AGTACAGCTTGACATACCTGTAAAAATTAATTGTAGTAGGCCCAACAACAATACAAGAAC
AAGTGTGCGTATAGGACCAGGGCAAACATTTTATGCAACAGGTGATATAATAGGGAATAT
AAGACAAGCACACTGCAACCTTAGTAGAACAGCATGGAACGATACTTTATACAATGTATC
TAAAGCCTTAAGAGAACACTTCCCAAATAAAACAATAATCTTTAATAAATCATCAGGAGG
GGACCTAGAAGTGACACAACATATGTTTATTTGTGGAGGAGAATTTTTCTATTGCAATAC
ATCAGGCCTATTTAATAGCAGTTGGGCGCCCAACGGCAGTTGGATCAACAACATTGGCAG
TAGGGAAAATGACACTATGACTCTGCCATGCAGAATAAAACAAATTATAAATATGTGGCA
GAGAGTAGAACAAGCAATGTATGCCCCTCCTATCAAAGGAAACATAACTTGTGTATCAAA
CATTACAGGACTACTGTTAACAAGAGATGGTGGAACTAATGAAACTAGGGAGAATGAGAC
CTTCAGACCTATAGGAGGAGAGATGAGAGACAATTGGAGAAGTGAATTATATAAGTATAA
AGTAGTAAAAATTGAACCACTAGGAGTAGCACCCACCAAGGCAAAGAGAAGAGTGGTGGA
GGGGAGAGAAAAAAGAGCAGTTGGAATGGGAGCTTTCTTCCTTGGGTTCTTAGGAGCAGC
AGGAAGCACTATGGGCGCGGCGTCAATAACGCTGACGGTACAGGCCAGACAATTATTGGC
TGGTATAGTGCAACAGCAAAGCAATTTGCTGAAGGCTATAGAGGCTCAACAACATCTGTT
GAGACTCACAGTCTGGGGCATTAAACAGCTCCAGGCAAGAGTCCTGGCTGTGGAAAGATA
CCTAAAGGATCAACAGCTCCTAGGAATTTGGGGCTGCTCTGGAAAACTCATCTGCACCAC
TACTGTGCCTTGGAACTCTAGTTGGAGTAATAAATCTCAGGATGAGATTTGGAACAACAT
GACCTGGATGCAATGGGATAAAGAAATTAATAATTACACAGAAATAATATACGGGCTCAT
TGAAGAATCGCAGAAACAGCAGGAGAAAAATGAATTTGAGTTATTGGAATTGGACAAGTG
GGCAAATCTGTGGAATTGGTTTGAAATATCAAATTGGCTATGGTATATAAAAATATTTAT
AATGATAGTAGGAGGCTTAATAGGATTAAGAATAGTTTTTGCAGTGCTTTCTATAGTAAA
TAGAGTTAGGCAGGGATACTCACCTTTATCGTTTCAGACCCCTATCCCAAGCCCAGAGGG
ACCCGACAGGCCCGGAAGAATCGAAGAAGGAGGTGGAGAGCAAGGCAGAACCAGATCGAT
TCGATTAGTGAGCGGATTCTTAGAACTTGCCTGGGACGATCTGAGGAGCCTGTGCCTTTT
TGTCTACCACCGCTCGAGAGACTTCATCTTGATTGCAGCGAGGACTGTGGAACTTCTGGG
ACACAGCAGTCTCAAGGGACTGAGACTGGGGTGGGAGGGCCTCAAATATCTGTGGAATCT
TCTGGTGTATTGGAGTCAGGAACTGAAAACTAGTGCTGTCAGTGCATTTAATGCTTTAGC
AATAACAGTTGCTGAGTGGACAGATAGGGCTATAGAAGTAGGACAAAGAATTGGTAGAGC
TTTTCTCAACATACCTAGAAGAATCAGACAGGGCTTCGAAAGAGCTTTGCTATAAAATGG
GTGGCAAGTGGTCAAAAAGTAGCCTAGTGGGATGGCCTGCTGTTAGGGACAGAATGAGAC
GAACTCCTGCAGCAGCAGAAGGAGTAGGAGCTGTCTCTCAAGATTTAGATAAATATGGAG
CAGTCACAAGCAATAATACAGCAGCTACTAATCCTGATTGCGCCTGGCTGGAAGCACAAG
AGGAAGAGGAGGTAGGCTTCCCAGTCAGGCCACAGGTACCAACAAGACCAATGACTTATA
AGGCAGCTGTGGACCTTAGCCACTTTTTAAAAGAAAAGGGGGGACTGGATGGGTTAATTT
GGTCCCAGAAAAGACAAGACATCCTTGATCTGTGGGTCTATCACACGCAAGGCTACTTCC
CTGATTGGCAGAATTACACACCAGGGCCAGGGATTAGATTCCCTCTAACATTTGGATGGT
GCTTCAAGTTAGTACCAGTTGAGCCAGAAGCAGTAGAAGAGGCTACTGGGGGAGAGAACA
ATAGCCTGTTACACCCTATATGCCAACATGGAATGGATGATCCTGAGAGAGAAGTGTTAA
TGTGGAAGTTTGACAGTCGCCTGGCATTAAAACACAGAGCCAAAGAGCTGCATCCGGAGT
TCTACAAAGACTGCTGACACAGAAGTTGCTGACAGGGACTTTCCGCTGGGACTTTCCGGG
GGAGGTGTGGTTTGGGCCGGAGTTGGGGAGTGGCTAACCCTCAGATGCTGCATATAAGCA
GCTGCTTTCTGCTTGTACTGGGTCTCTCTTGATAGACCAGATAGAGCCTGGGAGCTCTCT
GGCTAGCAAGGGAACCCACTGCTTAAGCCTCAATAAAAGCTTGCCTTGAGTGCTTCAAGT
GGTGTGTGCCCGTCTGTTGTGTGACTCTGGTAACTAGAGATCCCTCAGACCACCTTAGCA
GAGTGAAAAATCTCTAGCAg
>A4.CD.2002.02CD_KTB035.AM000055
TGGATAGGTTAATTTGGTCCCAGAAAAGACAAGACATCCTTGATTTGTGGGTCTACCACA
CACAAGGCTACTTCCCTGATTGGCAGAATTACACACCAGGGCCAGGGGTCAGATATCCAC
TAACATTTGGATGGTGCTTCAAGCTAGTACCAGTTGATTCAGATGCAGTAGAGGAGGCTA
CTGAAGGAGAGAACAACAGCCTCCTACACCCGATAAACCAACATGGAATGGATGATCCTG
AAAAGGAAGTGTTAATGTGGCAGTTTGACAGTCGCCTGGCACTGAAACACCTAGCCCGAG
AGCAGCATCCGGAGTTCTACAAAGACTGCTGACACAGAAGTTGCTGACAGGAGACTTTCC
GCTGGGGACTTTCCAGGGGAGGTGTGGTTTGGGCGGAGTTGGGGAGTGGCTAACCCTCAG
ATGCTGCATATAAGCAGCTGCTTTCTGCTTGTACTGGGTCTCTCTTGGTAGACCAGATAG
AGCCTAGGACCTCTCTGACTACCGAAAGAACCCACTGCTTAAGCCTCAATAAAGCTTGCC
TTGAGTCCTTTAAGTAGTGTGTGCCCTTCTGTTGTGTGCCTTTGGTAACTAAGGATCCCT
CAGCCCCCTTTAAAAGAAGTGAAAATCTCTACCATTGGCGCCCAACCAGGGACTCGAAAG
CGAAAGTTACAGAGAAGTTCTCTCGACGCAGGACTCGGCTTGCTGAGGTGCACACAGCAA
GAGGCGAGAGCGGCGACTGGTGAGTACGCCTAAAATTTTTGACTAGCAGAGGCTAGAAGG
AGAGAGATGGGTGCGAGAGCGTCAGTGTTAAGCGGGGGAAAATTAGATGCATGGGAGAAA
ATTCGGTTAAGGCCAGGGGGAAAGAAAAAATATCGACTGAAACATTTAGTATGGGCAAGC
AGAGAGCTGGACAGATTTGCACTTAACCCTAGCCTTTTAGAAACATCAGAAGGATGTCAA
CAAATAATAGAGAAGTTACAACCAGTTCTCAGCACAGGGACAGAAGAAATCAAATCATTA
TATAATTTAGTAGCAACCCTCTATTGCGTACATCAAAGGATAGAGGTAAGAGACACCAAA
GAAGCTCTAGATAAAATAGAGGCACTGCAAAACAAAAGCAAGCAAAGAACACAACAGGCA
GCAGCCGCTGCAGGAGACAGCAGCAAAGTCAGTCAAAATTACCCCATAGTGCAAAATGCA
CAAGGGCAGATGGTACATCAGTCCATATCACCCAGGACTTTGAATGCCTGGGTGAAAGTA
GTAGAAGAAAAGGCTTTTAGCCCAGAAGTAATACCCATGTTTGCAGCATTATCAGAAGGA
TGCACCCCACAAGATTTAAATACTATGCTGAACACAGTGGGGGGACATCAAGCAGCTATG
CAAATGTTAAAAGATACCATCAATGAGGAAGCTGCAGAATGGGACAGGTTACATCCAGTT
CATGCAGGGCCTCTTCCACCAGGCCAGACGAGAGAACCAAGGGGAAGTGATATAGCAGGA
ACTACTAGTACCCTTCAGGAACAAATAGGATGGATGACAAGCAATCCACCTATCCCAGTG
GGAGAAATCTATAAAAGATGGATAATCCTGGGATTAAATAAAATAGTAAGAATGTATAGC
CCTGTCAGCATTCTGGACATAAAACAAGGGCCAAAAGAACCCTTCAGAGATTATGTAGAT
AGATTCTTTAAAACTCTCAGAGCTGAGCAAGCTACCCAGGAGGTAAAAAATTGGATGACA
GACACCCTGCTGGTCCAAAATGCGAATCCAGATTGTAAGTCCATTTTGAGAGGGTTAGGA
GCAGGGGCTACATTAGAAGAAATGATGACAGCATGTCAGGGAGTGGGAGGACCCGGCCAT
AAGGCAAGGGTCTTAGCTGAGGCAATGAGCCAAGTGCAAAATACAAATATAATGATGCAG
AAAGGCAATTTTAGAGGCCCGAGAAGAATTAAGTGTTTCAACTGTGGCAAAGAGGGACAT
CTAGCCAGAAATTGCAGGGCCCCTAGAAAGAAGGGCTGTTGGAAATGTGGGAAGGAAGGA
CACCAAATGAAAGACTGCACCAATGAGAGACAGGCTAATTTTTTAGGGAAAGTTTGGCCT
TCCAACAGAGGAAGGCCAGGGAACTTTCCCCAGAAAAGACTGGAGCCAACAGCCCCGCCA
GCAGAGAGCCTAGGGATGGGGGAAGAGATAACCTTCCCCCAGAAGCAAGAGATGGGGGAC
AGGGAACAGAGCTCTCCATTAGTCTCCCTCAAATCACTCTTTGGCAACGACCTCTTGTCA
CAGTAAGAGTAGGAGGACAGCTAAAAGAGGCTCTATTAGATACAGGAGCAGATGATACAG
TATTAGAAGACATAGATTTGCCAGGAAAATGGAAACCAAAAATGATAGGGGGAATTGGAG
GTTTTATCAAAGTAAGACAATATGATCAGATTCTTATAGAAATTTGTGGAAAAAAGGCTA
TAGGTACAGTATTGGTGGGACCTACACCTGTCAACATAATTGGAAGGAATATGTTGACTC
AGATTGGCTGTACTCTAAATTTTCCAATTAGTCCTATTGAAACTGTACCAGTAAAGTTAA
AGCCAGGAATGGATGGCCCAAAGATCAAACAGTGGCCATTGTCAGAAGAAAAAATAAAAG
CATTAACAGAAATTTGTAGAGAGATGGAAAAGGAAGGGAAAATTTCAAAAATTGGGCCTG
AAAATCCATATAACACTCCAATATTTGCTATAAAGAAAAAAGACAGCACTAAATGGAGGA
AATTAGTAGATTTCAGAGAACTTAATAAAAGAACTCAAGACTTCTGGGAAGTCCAATTGG
GAATACCACATCCAGCAGGTTTAAAAAAGAAAAAATCAGTAACAGTACTAGATGTGGGGG
ACGCATATTTTTCAGTTCCCTTAGATGAAAATTTTAGAAAGTATACTGCATTTACTATAC
CTAGTACAAACAATGAGACACCAGGTATTAGGTATCAGTACAATGTGCTTCCACAAGGAT
GGAAAGGATCACCAGCTATATTCCAGTGTAGCATGACAAAAATCTTAGAGCCCTTTAGAT
CACAAAATCCAGATATAGTTATCTACCAATACATGGATGACTTGTATGTAGGATCTGATT
TAGAAATAGGGCAGCATAGAACAAAAATAGAGGAGCTGAGAAATCATCTATTAAAATGGG
GGTTTACAACACCAGACAAGAAACATCAAAAGGAACCTCCATTTCTTTGGATGGGATATG
AACTCCATCCTGACAAATGGACAGTCCAGCCTATACAGCTGCCAGACAAAGATAGTTGGA
CTGTCAATGATATACAGAAATTAGTGGGAAAATTAAATTGGGCAAGTCAGATTTATCCAG
GAATTAAAGTGAAGCAACTGTGTAAACTCCTCAGGGGAGCCAAAGCACTAACAGACATAG
TAACACTGACTGAAGAAGCAGAATTAGAATTGGCAGAGAACAGGGAAATTCTGAAAGAAC
CTGTGCATGGGGAGTATTATGACCCATCAAAAGATTTAGTAGCAGAAATACAGAAACAAG
GGCATGACCAATGGACTTATCAAATTTATCAAGAGCCATTTAAAAATTTAAAAACAGGAA
AATATGCAAAAAAGAGGTCTGCCCACACTAATGATGTAAGACAGTTAACAGAAGTCGTGC
AAAAAGTGGCTGTAGAGAGCATAGTAATATGGGGAAAAACTCCTAAGTTTAGACTGCCTA
TACAGAAAGAAACATGGGAGGCATGGTGGATGGATTATTGGCAGGCAACCTGGATTCCTG
AATGGGAGTTTGTCAATACCCCTCCCCTAGTAAAATTATGGTACCAGTTAGAAAAAGACC
CCATAGTAGGAGCAGAAACTTTCTATGTAGATGGAGCAGCTAATAGGGAGACTAAACTAG
GGAAAGCAGGGTATGTCACTGACAGAGGAAGACAAAAGGTTGTTTCCCTAACTGAGACAA
CAAATCAAAAGACTGAGTTACATGCAATCTACCTAGCCTTACAAGATTCAGGATTAGAAG
TAAATATAGTAACGGACTCACAATATGCATTAGGGATCATTCAGGCACAACCAGACAGGA
GTGAGTCAGAGATAGTCAATCAAATAATAGAGAAGCTAATAGAAAAAGAAAAGATCTACC
TGTCATGGGTGCCAGCACACAAAGGGATTGGAGGAAATGAGAAAGTAGACAAATTAGTCA
GTTCTGGAATCAGAAAGGTACTATTTTTAGATGGGATAGACGAAGCTCAAGCAGAACATG
AAAAATATCACAACAATTGGAGAGCAATGGCTAGTGATTTTAATTTGCCCCCTATAGTAG
CAAAGGAAATAGTAGCTAGCTGTGATAAATGTCAGCTAAAAGGGGAAGCCATGCATGGAC
AAGTAGACTGTAGTCCAGGGATATGGCAATTAGATTGCACACATCTAGAAGGAAAAGTTA
TCCTGGTAGCAGTCCATGTAGCCAGTGGCTATATGGAAGCAGAAGTCATCCCAGCAGAAA
CAGGACAGGAGGCAGCATACTTTATACTAAAATTAGCAGGAAGATGGCCAGTAAAAGTAA
TACATACAGACAATGGCAGCAATTTCACCAGCACTGCAGTTAAAACAGCCTGCTGGTGGG
CAGGTGTCCAACAGGAATTTGGGATTCCCTACAATCCCCAAAGTCAAGGAGTAGTGGAAT
CTATGAATAAAGAATTAAAGAAAATCATAGGACAGGTAAGAGATCAAGCAGAACACCTTA
AAACAGCAGTACAAATGGCAGTATTCATCCACAATTTTAAAAGAAAAGGGGGGATTGGGG
GGTACAGTGCAGGGGAAAGAATAATAGACATAATAGCTACAGACATACAAACTAAAGAAT
TACAAAAACAAGTTTTAAAAATTCAAAATTTTCGGGTTTATTACAGGGACAGCAGAGATC
CTATCTGGAAAGGACCTGCAAAGCTACTCTGGAAAGGTGAAGGGGCAGTAGTAATACAAG
ACAACAGTGAAATAAAAGTAGTACCAAGAAGGAAAGCAAAGATCATTAGGGATTATGGAA
AACAGATGGCAGGTGATGGTTGTGTGGCAGGTAGACAGGATGAGGATTAAAACATGGAAC
AGTTTAGTAAAACATCACATGTATATTTCAAAGAAAGCCAAAGGTTGGGTTTATAGACAT
CACTTTGAAAGCCGGCATCCAAAAGCAAGTTCAGAAGTGCACATCCCGCTAGGGGATGCT
AGACTAATAGTAAGAACATATTGGGGCCTGCAAACAGGAGAAAGAGACTGGCACTTGGGT
CATGGGGTCTCCATAGAATGGCAACTGAAAAGGTATAGTACACAAATAGACCCTGACCTG
GCAGACCAACTAATTCATCTGCATTACTTTGAATGTTTTTCAGACTCTGCCATAAGGAAA
GCCATATTAGGAAACATAGTTAGCCCTAGATGTGACTATCAAGCAGGACATAATAAGGTA
GGATCTCTACAATATTTGGCACTGAAAGCACTAGTAGCACCAAAGGGGACAAAGCCACCT
TTGCCTAGTGTTAGGAAATTAACAGAGGATAGATGGAACAAGCCCCAGAAGACCAGGGGC
CACAGAGGGAGCCATACAATGAATGGATGTTAGAACTGTTAGAGGAGCTTAAGCATGAAG
CTGTTAGGCATTTTCCTAGACCATGGCTCCATGGATTAGGACAGTATATATATAACACCT
ATGGGGACACTTGGGAAGGAGTTGAAGCTATAACAAGAATCTTGCACCAGCTACTATTTA
TCCATTACAGAATTGGGTGCCAACATAGCAGAATAGGCATTATTCGAAGCAGAAGAAGGA
GGGATGGAACTGGTAGATCCTAACCTAGAGCCCTGGAAGCATCCGGGAAGTCAGCCTAAA
ACTCCTTGCAGCAAATGCTATTGTAAAAAGTGTTGCTATCATTGCTACAGTTGCTTTCTA
AAAAAAGGCTTAGGCATCTCCTATGGCAGGAAGAAGCGGACACACCGACGAGGAACTTCT
CACAGCAGTAAGGATCATCAAAATCATATACCAAAGCAGTGAGTACATGTAATGTCTCTT
TTGGAAATATGGTCAATAATAGCACTAATAGTAGCTTTCATCATAGTAATAGTTGTGTGG
ACTATAGTATTTATAGAATATAGGAAACTGAGAAAGCAAAGAAAAATAGACAGGCTGATT
GAAAGAATAAGAGAAAGAGCAGAAGACAGTGGCAATGAAAGCGAGGGGGATACAGAGGAA
CTATCAACACTTATGGAAATGGGGGATCTTGATGTTGGGGATATTGATAATTGGTAGTGC
TGCACAAGAGTTGTGGGTTACGGTCTACTATGGGGTACCTGTGTGGAGAGATGCAGAAAC
CACCCTATTTTGTGCATCAGATGCTAAAGCATATGAGAAAGAAATGCATAATGTCTGGGC
TACACATGCCTGTGTACCCACAGACCCCGACCCACAAGAAATGGACCTGGTCAATGTGAC
AGAAAATTTTAACATGTGGAAAAATAATATGGTAGAGCAGATGCATGAAGATATAATCAG
TTTATGGGATCAAAGCTTAAAGCCATGTGTAAAGTTAACCCCTCTCTGTGTTACTTTAGA
TTGCCACAATGTCAATGTTGGCAATGTTGATATCAGCAGCCATATCAACAACAGCTATGT
CAATGTCAGTGTCGAAGAGCACGCAATGACAAACTGCTCTTTCAATGTGACCACAGCAAT
AAGAGATAAACAACAGAAAGTACATTCTCTCTTTTATAAGGTTGATTTAGTACAATTAGG
GGAAGATAAGGGTAGTAGCAACAGTAGTAACAGTAGTATACTGTATAGACTAATAAATTG
TAATACCTCAGCCATTACACAGGCTTGTCCAAAGGTGTCCTTTGAGCCAATCCCCATACA
CTATTGTGCACCAGCTGGCTTCGCGATTCTAAAGTGTAAAGATAAGGAGTTCAATGGAAC
AGGGCCATGCAAGAATGTCAGCACAGTACAATGTACACATGGAATTAAGCCAGTAGTATC
AACTCAACTGCTGTTAAATGGCAGTCTAGCAGAAGGAAAAGTCATGATTAGATCTGAAAA
TATCACAAACAATGCTAAAACCATAATAGTACAGCTTAACGAGACTGTAAACATTACTTG
TCTCAGATTCAACAACAATACAAGAAAAAGTGTACGTATAGGACCAGGACAAGTATTTTA
TGCAACAGGAGGCATAATAGGGGATATAAGAAAAGCCTTCTGTATAGTCAATGCAACAGA
ATGGGATACAACTATAAGCAGGGTGAGGGAACAATTACGAGCACACTTCCCAAATAAAAC
AATAGTTTTTGCTAACTCCACAGGAGGGGACCTAGAAATTACAACACATACTTTTAATTG
TGGAGGAGAATTTTTTTATTGCAATACATCAGGTCTGAATAATAACTCTTGGGGAACTAA
AAATATCATTGCCAATAGCACCATAATTCTTTTATCCTGCAGAATACAACAAATTAATAT
GTGGCAGAGAGTAGTACAACCAATGTATAACCCTCCCATAGAAGGATTAATAATATGTTA
ATCAACTATTACAGCACTATTATTGACAACAGATGGTGGTGGTAGGAATAACAGTAACGA
GACCTTCAGACCTGGGGGAGGAGATATGAGGGACAATTGGAGAAGTGAATTATATAGGTA
TAAAGTAGTACAAATTGAACCATTAGGAGTAGCACCCACCAAGGCAAAGAGAAGGGTGGT
GGAGAGAGAAAAAAGAGCAATTGGAATGGGAGCTTTCTTCCTTGGGTTCTTAGGAGCAGC
AGGAAGCACTATGGGCGCAGCGTCAATAACGCTGACGGTACAGGCCAGACAATTATTGTC
TGGTATAGTGCAACAGCAAAGCAATTTGCTGAAGGCTATAGAGGCTCAACAACATCTGTT
GAAACTCACAGTCTGAGGCATTAAACAGCTCCAGGCAAGAATCCTGGCTGTAGAAAGATA
CCTAAAGGATCAACAGCTCCTAAGAATTTAAGGATGCTCTGGAAAACTCATCTGCACCAC
TAATGTGCCCTAGAACTATAGTTAGAGTAATAGATCTCAGGAAGATATTTGAAGAAACAT
GACCTAGATGCAATAGGATAAAGAAGTTAGCAAGTACACAAACACAATATACATGCTAAT
TGAAGAATCGCAGCAACAACAGGAAAGGAATGAACAGGATTTATTGGCATTGGACGAGTA
GGCAAGTCTGTAGAATTAGTTTGACATATCAAAATGGCTATAGTATATAAGAATATTTAT
AATGATAGTAGGAGGCTTAATAGGGTTAAGAATAGTTTTTGCAGTGCTTTCTGTAATAAA
TAGAGTTAGGAAGGGATACTCACCATTGTCGTTCCAGATCCCTACCCCAAACCCAGTGGG
AGTCGACAGGCCCGGAAGAATCGAAGAAGGAGATGGAGAGCAAGACAGAGACAGATCGAT
TCGATTAGTGAGCGGATTCTTAGCACTTGCCTGGGACGATCTGAGGAGCCTGTGCCTTTT
CAGCTACCACCGATTGAGAGACTTCATCTTAATTGCAGCGAGGACTGTGGAGCTTCTGGG
ACACAGCAGTCTCAAGGGACTGAGACTGGGGTGGGAGAGCCTCAAATATCTGTGGAATCT
CCTGGTGTATTGGGGTCAGCAGCTGAAAAGTAGTGCTATTAGTTTATTAGATACCCTAGC
AATAGCAGTAGCTGCGTGGACAGATAGGGTGATAGAAATAGGACAAAGAATTGGTAGAGC
TTTTCTTAACGTACCTAGAAGAATCAGACAGGGCTTCGAAAGAGCTTTGCTATAAAATGG
GGGGCAAGTGGTCAAAAAGTAGACTAGGGGGATGGCCTGCTGTCTGGGAAAGAATGCAGC
GAACTCCGCCAGCAGCAGAAGGAGTAGGAGCAGTATCTCGAGATCTAGATAGACATGGAG
CAATTACAAGCAGTAACACAGCTGCTACTAACTCAGATTGTGCTTGGCTGGAGGCGCAAG
AGGAAGGGGAGGTAGGCTTTCCAGTCAAGCCGCAAGGACCTTTAAGGCCAATGGCCTATA
AGGCACCATTTGATCTGAGCCACTTTGTAAAAGAAAAGGGGGGACTGGATAGGTTAATTT
GGTCCCAGAAAAGACAAGACATCCTTGATTTGTGGGTCTACCACACACAAGGCTACTTCC
CTGATTGGCAGAATTACACACCAGGGCCAGAGGTCAGATATCCACTAACATTTGGATGGT
GCTTCAAGCTAGTACCAGTTGATTCAGATGCAGTAGAGGAGGCTACTGAAAGAGAGAACA
ACAGCCTCCTACACCCGATAAACCAACATAGAATGGATGATCCTGAGAAGGAAGTGTTAA
TGTGGCAGTTTGACAGTCGCCTGGCACTGAAACACCTAGCCCAAGAGCAGCATCCAGAGT
TCTACAAAGACTGCTGACACAGAAGTTGCTGACAGAAGACTTTCCGCTAAAGACTTTCCA
GAGGAAGTAAGGTTTAGGCGGAGTTAAGGAGTGGCTAACCCTCAGATGCTGCATATAAGC
AGGCTGCTTTCTGCTTGTACTAAGTCTCTCTTAGTAGACCAGATAGAGCCTAGGAGCTCT
CTGACTACCGAAAGAACCCACTGCTTAAGCCTCAATAAAGCTTGCCTTGAGTCCTTTAAG
TAGTGTGTGCCCTTCTGTTGTGTGCCTTTGGTAACTAAGGATCCCTCAGCCCCCTTTAAA
AGAAGTGAAAATCTCTACCA
>A6.IT.2002.60000.EU861977
TGGATGGGTTAATTTACTCCAGGAAAAGACAAGAGATCCTTGATCTGTGGGTCTATCACA
CACAAGGATACTTCCCTGATTGGCAGAAATATACACACCAGGGCCAGGAATCAGATACCC
ACTAACATTTGGGTGGTGCTACAAACTAGTACCAGTTGACCCAGATAAAGTAGAAGAGGC
CACGGGGGGAGAGAACAACAGCCTATTACACCCTATATGCCAACAYGGAATGGATGATGA
TGAAAAAGAAGTGTTAATGTGGAAGTTTGACAGTCGCCTGGCTCTAAAGCACAGAGCCCA
AGAGATGCATCCGGAGTTCTACAAAAACTGCTGACACAGACTGCTGACACAGAAATTGCT
GACAGGGACTTTCCGCGGGGACTTTCCAGGGGAGGTGTGGTTTGGGCGGAGTTGGGGAGT
GGCTAACCCTCAGATGCTGCATATAAGCAGCTGCTTTTCGCCTGTACTGGGTCTCTCTGG
TTAGACCAGATAGAGCCTGGGAGCTCTCTGGCTAGCTAGGGAACCCACTGCTTAAGCCTC
AATAAAGCTTGCCTTGAGTGCTTCAAGTAGTGTGTGCCCGTCTGTTGTGTRACTCTGGTA
ACTAGAGATCCCTCAGACCACTCTAGACTGTGTAAAAAATCTCTAGCAGTGGCGCCCGAA
CAGGGACTCGAAAGCGAAAGTTCCAGAGAAGWTCTCTCGACGCAGGACTCGGCTTGCTGA
GGTGCACACAGCAAGAGGCGAGAGGCGGCGACTGGTGAGTACGCCTAAAGATTTGACTAG
CGGAGGCTAGAAGGAGAGAGATGGGTGCGAGAGCGTCAATATTAAGTGGGGGAAAATTAG
ATGCATGGGAGAAAATYCGGTTAAGGCCAGGGGGAAAGAAAAAATATAGACTAAAACACC
TAGTATGGGCAAGCAGGGAGCTGGAAAGATTCGCGCTTAATCCCGGCCTTTTAGAAACAT
CAGAAGGATGTAGACAAATACTGGGACAGTTACAATCAGCTCTCAGGACAGGATCAGAAG
AATTTAAATCATTATATAATACAGTAGCAACCCTCTATTGTGTACATCAACGGATAGATG
TAAAAGACACCAAGGAAGCTTTAGATAAAATAGAGGAAATACAAAATAAGAGCAAGCAAA
AGACCCAACAGGCAGCGACTGGCACAGGAAGCAGAAGCCAGGTCAGTCAAAATTACCCTA
TAGTGCAAAATGCACAAGGGCAAATGGTACACCAGTCCTTATCACCTAGGACTTTGAATG
CATGGGTGAAAGTAATAGAAGAAAAGGCTTTCAGCCCAGAAGTAATACCCATGTTCACAG
CATTATCAGAGGGAGCCACCCCACAAGATTTAAACATGATGCTGAACATAGTGGGGGGAC
ACCAGGCAGCTATGCAAATGTTGAAAGATACCATCAATGAGGAAGCTGCTGAATGGGATA
GGTTACATCCAGTACAGGCAGGGCCTTTACCACCAGGGCAACTGAGAGAACCAAGGGGAA
GTGATATAGCAGGAACTACTAGTACCCTTCAAGAACAAATAGCATGGATGACAAGCAACC
CACCTATTCCAGTGGGAGATATCTATAAAAGATGGATAATCCTAGGATTAAATAAAATAG
TAAGAATGTACAGCCCTGTTAGCATTCTAGACATAAGACAAGGGCCAAAAGAACCCTTCA
GAGATTATGTAGATAGGTTCTTTAAAACTCTCAGAGCTGAGCAAGCTACCCAGGATGTAA
AGAATTGGATGACAGAAACCCTGCTGGTCCAAAATGCGAATCCAGATTGTAAGACCATTC
TAAGAGCATTAGGACCAGGAGCTACATTAGAGGAAATGATGACAGCATGCCAGGGAGTGG
GAGGACCCGGCCATAAAGCAAGGGTTTTGGCTGAGGCAATGAGTCAAGCACAAAAGACAA
ACATAATGATGCAGAAAGGCAATTTTAGAGGCCCGAAAAGAATTAAGTGTTTCAACTGTG
GCAAAGAAGGACACCTAGCCAGAAATTGCAGGGCCCCTAGGAAAAAGGGCTGTTGGAAAT
GTGGAAAGGAAGGCCATCAAATGAAAGACTGTACTGAGAGACAGGCTAATTTTTTAGGGA
AAATTTGGCCTTCCAGCAAGGGGAGGCCAGGGAATTTTCCTCAGAGCAGACCAGAGCCAA
CAGCCCCACCAGCAGAGGACCTTTGGATGGGGGAAGAGATAAACCCCTCTCTGAAACAGG
AGCAGAAAGACAGGGAACAGCATCCTCCTGCAATTTCCCTCAAATCACTCTTTGGCAACG
ACCCCTTGTCACAATAAAAGTAGGAGGACAGCTAAAAGAAGCTCTATTAGATACAGGAGC
AGATGATACAGTATTAGAGGACATAAATTTGCCAGGAAAATGGAAACCAAAAATGATAGG
RGGAATTGGAGGCTTTATCAAAGTAAGACAGTATGATCAGATACTTATAGAAATTTGTGG
AAAAAAGGCTATAGGTACGGTATTAGTAGGACCTACCCCTGTCAACATAATTGGAAGAAA
TATGTTGACTCAGATTGGTTGTACTTTAAATTTTCCMATAAGTCCTATTGAAACTGTACC
AGTAAAATTAAAGCCAGGAATGGATGGCCCAAAGGTTAARCAATGGCCATTAACAGAGGA
AAAAATAAAAGCATTAAAAGAAATTTGTGMTGAAATGGAAAAGGAAGGAAAAATTTCAAA
AATTGGGCCTGAAAATCCATATAATACTCCAGTATTTGCTATAAAGAAAAAGGACAGCAC
TAAATGGAGGAAATTAGTAGATTTCAGGGAACTCAATAAAAGAACTCAGGACTTTTGGGA
AGTTCAATTAGGAATACCACATCCMGCGGGTTTAAAAAAGAAAAAATCAGTAACAGTACT
RGATGTRGGAGATGCATATTTTTCAGTTCCTTTAGATGAARGCTTYAGRAAGTATACTGC
ATTCACTATACCTAGTAYAAACAATGAGACACCAGGGATYAGATATCAGTACAATGTGCT
TCCACAGGGATGGAAAGGATCCCCAGCAATATTCCAGAGTAGCATGACAAAAATCTTAGA
GCCYTTTAGATMACAAAATCCAGACATAGTTATCTATCAATACATGGATGAYTTGTATGT
AGGYTCTGATTTAGAAATAGGGCAGCATAGAAMGAAAATAGAGGAGYTAAGASCCCATCT
ATTGAGSTGGGGATTTACYACACCAGACAAAAAGCATCAGAAAGAACCTCCATTYCTTTG
GATGGGATATGAACTCCATCCTGACAAATGGACAGTCCAGCCTATAATGCTGCCAGATAA
AGACAGCTGGACTGTCAATGATATACAGAAGTTAGTGGGAAAACTAAATTGGGCAAGCCA
GATTTATCCAGGATTAAAAATAAAGCAACTGTGTAAACTCCTTAGAGGAGCCAAAGCACT
AACCGATATAATAACACTGACTAAGGAAGCAGAATTAGAATTGGCAGAAAACAGGGAGAT
TCTAAAAGACCCTGTGCATGGAGTATATTATGACCCATCAAAAGATTTAGTAGCAGAAAT
ACAGAAACAAGGGCAAGACCAATGGACATATCAAATTTATCAGGAGCCATTTAAAAATCT
AAAAACAGGAAAATATGCAAAAAGGGGGTCTGCTCACACTAATGATGTAAAACAATTAAC
AGCAGTGGTGCAAAAAGTGACCACAGAAAGCATAGTAATATGGGGAAAGATTCCTAAATT
TAGACTACCCATACARAGGGAAACATGGGAAGCATGGTGGATGGAGTACTGGCAGGCTAC
CTGGATTCCTGAATGGGAGTTTGTCAATACCCCTCCTCTAGTAAAACTATGGTACCAGTT
GGAGAAAGAACCCATAGTAGGAGCAGAGACTTTCTATGTAGATGGGGCAGCTAACAGGGA
GACTAAGCTAGGAAAAGCAGGGTATGTTACTGACAGAGGAAGACAAAAGGTTGTTCCTCT
AACTGAGACAACAAATCAAAAGACTGAATTACATGCAATCTATCTAGCTTTGCAGGATTC
GGGATYAGAAGTAAACATAGTAACAGACTCACAGTATGCATTAGGAATTATTCAGGCACA
ACCAGACAGAAGTGAGGCAGAGGTAGTCAATCAAATAATAGAGAAATTAATAGAGAAAGA
AAAGGTCTACCTGTCATGGGTACCAGCGCACAAAGGGATTGGAGGAAATGAACAAGTAGA
TAAATTAGTCAGTTCTGGAATCAGGAAGGTGTTATTTCTAGATGGGATAGATAAGGCTCA
AGAGGACCATGAAAAATATCACAGCAATTGGAAAGCAATGGCTAGTGATTTTAATCTGCC
ACCTGTAGTAGCAAAAGAAATAGTAGCCAGCTGTGATAAGTGTCAATTAAAAGGGGAAGC
CATGCATGGACAAGTAGACTGTAGTCCAGGGATATGGCAATTAGATTGCACACATMTAGA
AGGRAAAGTAATCCTGGTAGCAGTAMATGTAGCCAGTGGCTATATAGAAGCAGAAGTTAT
TCCAGCAGAAACAGGACAGGAGACAGCATACTTTCTGCTAAAATTAGCAGGAAGATGGCC
AGTAAAAGTAGTACACACAGATAATGGCAGCAATTTCACCAGCAGTGCAGTTAAAGCTGC
CTGTTGGTGGGCAAATATCCAACAGGRATTTGGGRTTCCCTACAATCCCCAAAGTCAAGG
AGTGGTGGRATCTATGAATAAGGRATTAAAGAAAATCATAGTGCAAGTKAGAGAGCAAGC
TGAACACCTTAAGACAGCAGTCCAAATGGCAGTATTCATTCACAATTTTAAAAGAAAAGG
GGGGATTGGGGGGTACAGTGCAGGGGAAAGAATAATAGACATAATAGCAACAGACATACA
AACTAGAGAACTACAAAAACAAATTACAAAAATTCAAAATTTTCGGGTTTATTACAGAGA
CAGCAGAGACCCAATTTGGAAAGGACCAGCAAAACTCCTCTGGAAAGGTGAAGGGGCAGT
GGTAATACAGGACAATAGTGATATAAAGGTAGTACCAAGAAGAAAAGCAMAGATCATTAG
GGATTATGGAAAACAGATGGCAGGTGATGATTGTGTGGCAAGTAGACAGGATGAGGATTA
AAACATGGAACAGTTTAGTAAAACATCATATATATATCTCAAAGAAAGCTAGAGGGTGGT
TGTATAGACATCACTATGACAGCAGGCATCCAAAAGTAAGTTCAGAAGTACACATCCCAC
TAGGGGATGCTAGACTAGTAGTAAGAACATATTGGGGTCTACATACAGGAGAAAAAGACT
GGCAATTGGGTCATGGGGTCTCCATAGAATGGAGACAGAAAAGGTATAGCACACAAATAG
ACCCTGACCTGGCAGACCAACTAATTCATTTGCATTATTTTGACTGTTTTTCAGAATCTG
CCATAAGGAAAGCCATATTAGGACAATTAGTTAGCCCTAAGTGTGAATATCATACAGGAC
ATAACAAGGTAGGATCTCTACAATACTTGGCACTAAAAGCATTAGTAACACCAACAAGGA
GAAAGCCACCTTTGCCTAGTGTTAGGAAACTGACAGAGGATAGATGGAACAAGCCCCAGA
AGACCAGGGGCCGCAGAGGGAGCCATACAATGAATGGATGTTAGAACTGTTAGAAGATAT
TAAGCATGAAGCTGTCAGACATTTTCCTAGGCCATGGCTTCATGGATTAGGACAACATAT
CTATAACACCTATGGGGATACTTGGGAAGGGGTTGAAGCTATAATAAGAATTTTGCAACA
ACTGCTGTTTGTTCATTTCAGAATTGGGTGCCAACATAGCAGAATAGGCATTTTGCAAAG
GAGAAGAGTCAGGAATGGATCCAGTAGATCCTAACCTAGAGCCCTGGAATCATCCGGGAA
GTCAGCCTAAAACTGCTTGTAGCAAATGTTACTGTAAAAAGTGTTGCTGGCATTGCCAAG
TTTGCTTTCTGAACAAAGGCTTAGGCATCTCCTATGGCAGGAAGAAGCGGAGACGCAGAC
GAGGAACTCCTCAGAACAATAAGGATCATCAAAATCCTATACCAAACCAGTAAGTACTCA
ATAGATGTAATGAGCCCTCTGCAAATCTGTGCAATAATAGCACTGGTAGTAGTAGGTATC
ATAGCAATAGTTGTGTGGACTATAGTAGGTATAGAATATAGGAGATTGCTAAGACAAAGG
AAAATAAACAGGTTAATTGAGAGAATAAGAGAAAGAGCAGAAGACAGTGGCAATGAAAGC
GAGGGGGATGCAGAGGAATTATCAAAACTTGTGGAGGTGGGGGACTATGATCTTTTGGAT
GATAATAATGTGTAAGGCTACAGAAAATTTATGGGTCACGGTATACTATGGGGTACCTGT
GTGGAGAGATGCAGAGACCACCCTATTTTGTGCATCAGATGCTAAAGCATATGATACAGA
AGTACATAATGTCTGGGCTACACATGCCTGTGTACCCACAGACCCTGACCCACAAGAAAT
AATGTTGGACAATGTGACAGAAGAATTTAACATGTGGAAAAATAACATGGTAGAACAAAT
GCAAACAGATATAATCAGTCTATGGGACCAAAGCCTAAAGCCATGTGTAAAGTTAACCCC
TCTCTGCGTTACTTTAAACTGTCAAGAACCCAATGTCACTAACAGCAATGACACTAGTTA
TAACAACAGCAATGTCACTCAGTATAACAACAGCAATGGCAAGGAAGAAATGAAAAACTG
CTCTTTCAATATAACCACAGAACTAAGAGATAAGACAAAAAAGGTATATTCACTTTTTTA
TAAACTTGATATAGTACCAACAGGTAGTAATAGTAGTAATAGTAGTGAAGAGTATAGATT
AATAAATTGTAATACATCAGCCATGACACAGGCTTGTCCTAAGGTAACCTTTGAACCAAT
TCCTATACATTATTGTGCCCCAGCTGGTTTTGCGATTCTAAAGTGCAAGGATAAAAATTT
TAATGGAACAGGGCCATGTACAAATGTCAGCACAGTACAATGCACACATGGAATCAAGCC
AGTGGTATCAACTCAACTGCTGTTAAATGGCAGTCTAGCAGAGGAAGAGGTAGTGATTAG
ATCTGAAAATATCACAGACAATGCCAAAACCATAATAGTACAGCTTGCTAAGCCTGTAAA
CATTACTTGTATTAGGCCTAATAACAATACGAGAAAAAGCATCCGTATAGGACCAGGACA
AACATTCTATGCAACAGATATAATAGGGGACATAAGANAAGCATATTGTTTTGTCAATAG
AACAGAATGGAATAACACTTTACAAAAGATAAGTAAAAAATTAGGAGCATACTTTAAAAA
CAAAACAATAATCTTTAGGAACTCCTCAGGRGGAGATTTAGAAATTACAACACATAGTTT
CAATTGTGGAGGAGAATTTTTCTATTGCAATACAACAGCCCTATTCAATAGTACATGGAA
TGAAAATAACACTATCAGCACAAATAGCGCAGAGGAAAATATAACTCTCCCGTGCAGAAT
AAAGCAAATTATAAATATGTGGCAGAGAGTAGGACAAGCAATATATGCTCCTCCTATTGC
AGGARAAATAGAGTGTRAATCAAACATTACAGGACTGCTATTAACAAGAGATGGTGGAGG
TGGAAATAGTAGCATCAATGAGACCTTCAGACCTGGCGGAGGAGATATGAGGGACAATTG
GAGAAGTGAATTATATAAGTATAAAGTAGTAAAAATAGAACCAATAGGGGTAGCACCTAC
CAGGGCAAAGAGAAGAGTGGTGGAGAGAGAAAAAAGAGCAATTGGACTAGGAGCTGCCTT
CCTTGGGTTCTTAGGAGCAGCAGGAAGTACTATGGGCGCGGCGTCACTGACGCTGACGGT
ACAGGCCAGACAATTATTGTCTGGCATAGTGCAACAGCAAAGCAATTTGCTGAGGGCTAT
AGAGGCTCAGCAGCAGCTGCTGAMACTCACGGTCTGGGGCATTAAACAGCTCCAGGCAAG
AGTCCTGGCTGTGGAAAGATACCTAAAGGATCAACAGCTCCTAGGAATTTGGGGTTGCTC
TGGAAAACTCATCTGCACCACTAGTGTGCCCTGGMACTCTAGTTGGAGCAATAAATCTCA
TGATGATATATGGAATAACCTGACCTGGATGCAATGGRACAAAGAAATTAACAATTACAC
AAACATAATATATAATCTAATTGAACAATCGNAAAGCCAGCAGGAAAAGAATGAACAAGA
TTTATTGGCATTGGACAAGTGGGCAAGTCTGTGGAATTGGTTTGACATAACAAATTGGTT
ATGGTATATAAAAATATTTATAATGGTAGTAGGAGGCTTAATAGGATTAAGAATAGTTTT
TGCTGTGCTTTCTATAATAAATAGAGTCAGGCAGGGATACTCACCCTTGTCATTTCAGAC
CCTTACCCCGAACCCAGAGGGTCCAGACAGGCCCGGAAGAATCGAAGAAGAAGGTGGAGA
GCAAGGCAGAGACAGATCGATTCGATTAGTGAGCGGATTCTTAGCACTTGCCTGGGACGA
TCTGCGGAGCCTGTGCCTCTTCAGTTACCACCGCTTGAAAGACTTCGTCTCGATTGCAGC
GAGGACTGTGGAACTTCTGGGACGCAGCAGCCTCAAGGGACTGAGACTGGGGTGGGAGGG
CCTCAAATATCTATGGAATCTTCTAGTATATTGGGGCCGGGAGCTAAAGAATAGTGCTGT
AAGTCTGATAGATACCATAGCAATAGCAGTAGCTGGGTGGACAGATAGGGTTATAGAGAT
AGGACAAAGGGTTTGTAGAGCTATTCTTCACATACCTAGAAGAATCAGACAGGGCTTCGA
AAGGGCTTTGCTATAAGATGGGGGGCAAATGGTCAAAAAGTAGCATAGTGGGATGGCCTG
AGGTTAGGGAAAGAATTAGACGAGCTCCTGCTCCTGCTCCAGCAGCAAGAGGAGTAGGAC
CAGTATCTCAAGATTTAGATAAATATGGAGCAGTCACAAGCAGGAACACCTCAACTACTA
ATGCTACTTGTGCCTGGCTGGAGGCGCAAGAGGATGAGGAGGTCGGCTTTCCAGTCAGGC
CGCAGGTACCTTTAAGACCAATGACATATAAGGGAGCTGTAGATCTCAGCCACTTTTTAA
AAGAAAAGGGGGGACTGGATGGGTTAATTTACTCCAGGAAAAGACAAGAGATCCTTGATC
TGTGGGTCTATCACACACAAGGATACTTCCCTGATTGGCAGAAATATACCCCAGGGCCAG
GAATCAGATACCCACTAACATTTGGGTGGTGCTACAAACTAGTACCAGTTGACCCAGATA
AAGTAGAAGAGGCCACGGGGGGAGAGAACAACAGCCTATTACACCCTATATGCCAACAYG
GAATGGATGATGATGAAAAAGAAGTGTTAATGTGGAAGTTTGACAGTCGCCTGGCTCTAA
AGCACAGAGCCCAAGAGATGCATCCGGAGTTCTACAAAAACTGCTGACACAGACTGCTGA
CACAGAAATTGCTGACAGGGACTTTCCGCGGGGACTTTCCAGGGGAGGTGTGGTTTGGGC
GGAGTTGGGGAGTGGCTAACCCTCAGATGCTGCATATAAGCAGCTGCTTTTCGCCTGTAC
TGGGTCTCTCTGGTTAGACCAGATAGAGCCTGGGAGCTCTCTGGCTAGCTAGGGAACCCA
CTGCTTAAGCCTCAATAAAGCTTGCCTTGAGTGCTTCAAGTAGTGTGTGCCCGTCTGTTG
TGTRACTCTGGTAACTAGAGATCCCTCAGACCACTCTAGACTGTGTAAAAAATCTCTAGC
A
>A6.UA.2000.98UA0116.AF413987
TGGATGGGTTAATCTACTCCAAGAAAAGACAAGAAATCCTTGATCTGTGGGTCTATCACA
CACAAGGTTACTTCCCTGATTGGCAGAATTATACCCCAGGGCCAGGGATTAGATTCCCAC
TAACATTTGGGTGGTGCTACAAGCTAGTACCAGTTGACCCAGCTGACGTAGAAGAGGCCA
CAGAGGGAGAGAACAACAGCCTATTACACCCTATATGCCAACACGGAATGGATGATGAGG
AAAAAGAAGTGTTAATGTGGAAGTTTGACAGTCGCCTGGCTCTAACACACAGAGCCCGAG
AGCTGCATCCGGAGTTTTACAAAGACTGCTGACACAGACTGCTGACATGAAGTTGCTGAC
AGGGACTTTCCGCGGGGACTTTCCAGGGGAGGTGTGGTTTGGGCGGAGTCGGGGAGTGGC
TAACCCTCAGATGCTGCATATAAGCAGCTGCTTTTCGCCTGTACTGGGTCTCTCCGGTTA
GACCAGATCGAGCCTGGGAGCTCTCTGGCTAGCTAGGGAACCCACTGCTTAAGCCTCAAT
AAAGCTTGCCTTGAGTGCTTTAAGTAGTGTGTGCCCGTCTGTTGTATGACTCTGGTAACT
AGAGATCCCTCAGACTACTCTAGGCAGTGTAAAAATCTCTAGCAGTGGCGCCCGAACAGG
GACTCGAAAGCGAAAGTTCCAGAGAAGTTCTCTCGACGCAGGACTCGGCTTGCTGAGGTG
CACACAGCAAGAGGCGAGAGCGGCGACTGGTGAGTACGCCTAAGGATTTTTGACTAGCGG
AGGCTAGAAGGAGAGAGATGGGTGCGAGAGCGTCAGTATTAAGCGGGGGAAAATTAGATG
CATGGGAAAAAATTCGGTTAAGGCCAGGGGGAAAGAAAAAATATAGAATAAAACACCTAG
TATGGGCAAGCAGGGAGCTGGAAAGATTCGCGCTTAACCCTAGCCTTCTAGAAACATCAG
AAGGATGTCAACAAATACTGGAACAGTTACAACCAACTCTCAAGACAGGATCAGAAGAAG
TTAAATCATTATATAATACAGTAGCAACTCTCTATTGTGTACATCAACGGATAGAGATAA
AAGACACCAAGGAAGCTTTGGATAAAATAGAGGAGATACAAAATGAGAACAAGCAAAAGA
CCCAACAGGCAACTGGCACAGGAAGCAGCAGCAAAGTCAGTCAAAATTACCCCATAGTGC
AAAATGCACAAGGGCAAATGACACACCAGTCCATGTCACCTAGGACTTTAAATGCATGGG
TGAAAGTAATAGAAGAAAAGGCTTTCAGCCCAGAAGTAATACCCATGTTTTCAGCATTGT
CAGAGGGAGCCACCCCACAAGATTCAAACATGATGCTGAACATAGTGGGGGGACACCAGG
CAGCTATGCAAATGTTGAAAGATACCATCAATGAGGAAGCTGCTGAATGGGATAGGTTAC
ATCCAGCACAGGCAGGGCCTTTTCCACCAGGGCAGATGAGAGAACCAAGGGGAAGTGACA
TAGCAGGAACTACTAGTACCCTTCAAGAACAAATAGGATGGATGACAAGCAACCCACCTA
TCCCAGTGGGAGACATCTATAAAAGATGGATAATCCTAGGATTAAATAAGATAGTAAGAA
TGTATAGCCCTGTTAGCATTTTAGACATAAGACAAGGGCCAAAAGAACCCTTCAGAGACT
ATGTAGATAGGTTCTTTAAAACTCTTAGAGCTGAGCAAGCTACACAGGAGGTAAAGAACT
GGATGACAGAAACCCTGCTGGTCCAAAATGCAGATCCAGATTGTAAAGCCATTTTAAGAG
CATTAGGACCAGGGGCTACATTAGAAGAAATGATGACAGCATGCCAGGGAGTGGGAGGAC
CCGGCCATAAAGCCAGGGTTTTGGCTGAGGCCATGAGTCAAGTACAAAATGCAAACATAA
TGATGCAGAAAAGTAATTTTAGGGGCCCAAAAAGAATTAAGTGTTTCAACTGTGGCAAAG
AAGGACACCTAGCCAGAAATTGCAGGGCCCCTAGGAAAAAGGGCTGTTGGAAATGTGGAA
AGGAAGGCCATCAAATGAAAAACTGCACTGAGAGACAGGCTAATTTTTTAGGAAGAATTT
GGCCTTCCAGCAAAGGGAGGCCAGGAAATTTTCCTCAGAGCAGACCAGAGCCATCAGCCC
CACCAGCAGAAGACTTTGGGAGGGGGGAAGAGATAACCCCCCCCCTGAAACAGGAACAGA
AAGACAGGGAACAGCATCCTCCTTCAATTTCCCTCAAATCACTCTTTGGCAACGACCCCT
TGTCACAGTAAGAATAGGAGGACAGCTAAAAGAAGCTCTATTAGATACAGGAGCAGATGA
TACAGTATTAGAAGACATAGATTTGCCAGGAAAATGGAAACCAAAAATGATAGGGGGAAT
TGGAGGTTTTATCAAGGTAAGACAGTATGATCAAATACTTATAGAAATTTGTGGAAAAAA
GGCTATAGGTACGGTATTAGTAGGACCTACCCCTGTCAACATAATTGGAAGAAATATATT
GACTCAGCTTGGTTGTACTTTAAATTTTCCAATAAGTCCTATTGAAACTGTACCAGTAAC
ATTAAAGCCAGGAATGGATGGCCCAAAGGTTAAACAATGGCCATTAACAGAGGAGAAAAT
AAAAGCATTAACAGAGATTTGTATGGAGATGGAAAAGGAAGGAAAAATTTCAAAAATTGG
GCCTGAAAATCCATACAATACTCCAGTATTTGCTATAAAGAAAAAGGACAGCACTAAGTG
GAGGAAATTAGTAGATTTCAGGGAGCTCAATAAAAGAACTCAGGACTTTTGGGAAGTTCA
ATTAGGAATACCCCATCCAGCGGGTTTAAAAAAGAAAAAATCAGTAACAGTACTAGATGT
GGGGGATGCATATTTTTCAGTTCCTTTAGATGAAAGCTTCGGAAAGTATACTGCATTCAC
TATACCAAGTATAAACAATGAGACACCAGGGGTCAGATATCAGTACAATGTACTTCCACA
GGGATGGAAAGGATCACCATCAATATTCCAGAGTAGCATGACAAAAATCTTAGAGCCCTT
TAGATCAAAAAATCCAGAAATAGTTATCTATCAATACATGGATGACTTGTATGTAGGCTC
TGATTTAGAAATAGGGCAGCATAGAACAAAAATAGGGGAGTTAAGAGCTCATCTATTGAG
CTGGGGATTTACTACACCAGACAAAAAGCATCAGAAAGAACCTCCATTTCTTTGGATGGG
ACATGGACTCCATCCTGACAAATGGACAGTCCAGCCTATAATGCTGCCAGATAAAGACAG
CTGGACTGTCAATGATATACAGAAATTAGTGGGAAAACTAAATTGGGCAAGTCAGATTTA
TCCAGGGATTAAAGTAAGGCAATTGTGTAAACTCCTCAGGGGAGCCAAAGCACTGACAGA
TATAGTGACACTGACTGAGGAAGCAGAATTAGAATTGGCAGAGAACAGAGAGATTCTAAA
AGAACCTGTGCATGGAGTATATTATGACCCATCAAAAGATTTAGTAGCAGAGATACAGAA
ACAAGGACAAGACCAATGGACATATCAAATTTATCAGGAGCCATTTAAGAATCTAAAAAC
AGGAAAATATGCAAAAAAGGGGTCTGCTCACACTAATGATGTAAAACAATTAACAGCAGT
GGTGCAAAAAGTGGCCACAGAAGGCATAATAATATGGGGAAAGACTCCTAAATTTAGGCT
ACCCATACAAAAAGAAACATGGGAAGCATGGTGGATGGAGTACTGGCAGGCTACCTGGAT
TCCTGAATGGGAGTTTATCAATACCCCTCCTCTAGTAAAACTATGGTACCAGCTGGAGAA
AGAACCCATAGTAGGAGCAGAGACTTTCTATGTAGACGGGGCAGCTAACAGGGAGACTAA
GACAGGAAAAGCAGGGTATGTTACTGACAGAGGAAGACAAAAGGTTGTTCCTCTAACTGA
GACAACAAATCAAAAGACTGAATTACATGCAATCCATCTAGCTTTGCAGGATTCAGGGTC
AGAAGTAAATATAGTAACAGACTCACAATATGCATTAGGGATTATTCAGGCACAACCAGA
CAGGAGTGAATCAGAGATAGTCAATAAAATAATAGAGAAACTAATAGAAAAAGAAAGAGT
CTACCTGTCATGGGTACCAGCGCACAAGGGAATTGGAGGAAATGAACAAGTAGATAAATT
AGTCAGTTATGGAATCAGGAGGGTGTTATTTTTAGAAGGGATAGATAAGGCTCAAGAAGA
ACATGAAAAATATCACAGCAATTGGAAAGCAATGGCTAGTGATTTTAATCTGCCACCTAT
AGTAGCAAAGGAAATAGTAGCCAGCTGTGATAAATGTCAACTAAAAGGGGAAGCTATGCA
TGGACAGGTAGACTGTAGTCCAGGGATATGGCAATTAGATTGCACACATCTAGAAGGAAA
AGTAATCATAGTAGCAGTCCATGTAGCCAGTGGCTATATAGAAGCAGAAGTTATCCCAGC
AGAAACAGGACAGGAGACAGCATACTTTCTGCTAAAATTAGCAGGAAGATGGCCAGTAAA
AGTAGTACACACAGATAATGGCCCCAATTTCACCAGCAGCGCAGTTAAGGCTGCCTGTTG
GTGGGCAAATATCCAACAGGAATTTGGGATTCCCTACAATCCCCAAAGTCAAGGAGTAGT
GGAGTCTATGAATAAGGAATTAAAGAAAATCATAGGGCAGGTAAGAGAGCAAGCTGAACA
CCTTAAGACAGCAGTACAAATGGCAGTATTCATTCACAATTTTAAAAGAAAAGGGGGGAT
TGGGGGGTACAGTGCAGGGGAAAGAATAATAGACATAATAGCAACAGACATACAAACTAA
AGAATTACAAAAACAAATTATAAAAATTCAGAATTTTCGGGTTTATTACAGGGACAGCAG
AGATCCAATTTGGAAAGGACCAGCAAAACTACTCTGGAAAGGTGAAGGGGCAGTGGTAAT
ACAGGACAATAACGATATAAAAGTAGTACCAAGAAGAAAAGCAAAGATCATTAGGGATTA
TGGAAAACAGATGGCAGGTGATGATTGTGTGGCAAGTAGACAGGATGAGGATTAGAACAT
GGAACAGTTTAGTAAAACATCATATGTATGTCTCAAAGAAAGCTAGAGGGTGGTTTTATA
GACATCACTATGAAAGCAGGCATCCAAAAGTAAGTTCAGAAGTACACATCCCACTAGGGG
ATGCTAGGCTAGTAGTAAAAACATACTGGGGTCTGCATACAGGAGAAAAAGACTGGCACT
TGGGCCATGGGGTCTCCATAGAATGGAGACAGGAAAGGTGTAGCACACAAATAGACCCTG
ACCTGGCGGACCAACTAATTCATCTGTATTATTTTGACTGTTTTTCAGACTCTGCCATAA
GGAAAGCCATAGTAGGACACATAGTTAGCCCTAGGTGTAACTATCCAGCAGGACACAACA
AGGTAGGATCTCTACAATACTTGGCACTGAAAGCATTAGTAACACCAACAAGGGAAAGGC
CACCTTTGCCTAGTGTTAGGAAACTAACAGAGGAGAGATGGAACAAGCCCCAGAAGACCA
GGGGCCGCAGAGGGAACCACACAATGAATGGATGTTAGAACTGTTAGAAGATCTTAAGCA
TGAAGCTGTCAGACATTTTCCAAGGCCGTGGCTCCATGGATTAGGACAACATATCTATAA
CACCTATGGGGATACTTGGGAAGGGGTTGAAGCTATAATAAGAACTTTGCAACAACTACT
GTTTGTTCATTCCAGAATTGGGTGCCAACATAGCAGAATAGGCATTGTGCAAAGGAGAAG
AGCCAGGAATGGATCCAGTAGATCCTAACCTAGAGCCCTGGAATCATCCGGGAAGTCAGC
CTAAAACTGCTTGTAGCAATTGTTACTGTAAAAAGTGTTGCTTGTATTGCCAAATTTGCT
TTCTAAAAAAAGGCTTAGGCATCTCCTATGGCAGGAAGAAGCGGAGACACAGACGCGGAA
CTCCTCACAGCAGTAAGGATCATCAAATTCCTATATCAAAGCAGTAAGTACTAAATAAAT
GTAATGACACCTTTAGAAATCTATGCAATAGTAGCATTAGTAGTAGTGTTTGTCATAGCA
ATAGTTGTGTGGACTATAGTAGGTATAGAATATAGGAAATTGCTAAAACAAAGAAAAATA
GACAGGTTAATTGAGAGAATAAGAGAAAGAGCAGAAGACAGTGGCAATGAAAGCGAGGGG
GATGCAGAGGAATTATCAACACTTATGGAGGTGGGGAACTATGCTCTTTTGGATGATAAT
AATGTGTAAGGCTGCAGAAAACTTATGGGTCACGGTATACTATGGGGTACCTGTGTGGAG
AGATGCAGAGACCACCCTATTTTGTGCATCAGATGCTAAAGCATATGATAAAGAAGTACA
CAATGTCTGGGCTACACATGCCTGCGTACCCACAGACCCTGACCCACAAGAAATAATTTT
GGAAAATGTGACAGAGAAATTTAACATGTGGAAAAATAACATGGTAGAACAAATGCAAAC
AGATATAATCAGTCTCTGGGACCAAAGCCTAAAGCCATGTGTAAAGTTAACCCCTCTCTG
CGTTACTTTAAATTGTGCTGGACCCAGCTCTAACAACAGTAACGTTAACAGCAACAGCAA
CGATAACTGGTCTGAAGAAATGAAAAACTGCTCCTTCAACATGACCACAGAACTAAGAGA
TAAAAGGAAAACTGTACATTCACTTTTTTATAAACTTGATATAGTATCAACTGGTAGTAA
TGATAGTAGGCAGTATAGACTAATAAATTGTAATACATCAGCCATGACACAGGCCTGTCC
TAAGGTAACCTTTGAGCCAATTCCTATACATTATTGTGCCCCAGCTGGTTTTGCGATTCT
AAAGTGCAAGGATACAAATTTTACTGGAACAGGGCCATGCAAGGATGTCAGCACAGTACA
ATGCACACATGGAACCAAGCCAGTAGTATCAACTCAACTGCTGTTAAATGGCAGTCTAGC
AGAGAAAGAGGTAATGATTAGATCTGAAAATATCACAGACAATGGCAAAATCATAATAGT
ACAGCTTACTGAGCCTGTAAACATCACTCGTATCAGACCTGGCGAGAATAAAAGAACAAG
TATACGTATAGGACCAGGACAAACCTTCTATGCAACAGGTGATGTAATAGGGGACATAAG
AAAAGCATATTGTAATGTCAGCAGAGCAGCATGGAATAGCACTTTACAAAAGATAAGTAC
ACAATTAAGACAATACTTTAATAACAAAACAATAATCTTTAAGAACTCCTCAGGAGGGGA
TTTAGAAGTTACAACACATAGTTTCAATTGTGGAGGAGAATTTTTCTATTGCAATACAAC
AGACCTGTTCAATAGCACTTGGAACGAACATGGCCCTGTCACAAATAGCACAATGGCCAA
TGGAACTATAACTCTACCATGCAGAATAAAGCAAATTATAAATATGTGGCAGAGAGTAGG
ACAAGCAATGTATGCCCCTCCTATTGAAGGAAATATAAGGTGTGAATCAAACATTACAGG
ACTACTATTAACAAGAGATGGTGGAAGTGGAGCTAATAGCAGCAAGGAGACCTACAGACC
TATAGGAGGAAATATGAGGGACAATTGGAGAAGTGAACTATATAAGTATAAAGTAGTAAA
AATTGAACCCATAGGAGTAGCACCCACCAAGGCAAAGAGAAGAGTGGTGGAGAGAGAAAA
AAGAGCAATTGGACTGGGAGCTGCCTTCCTTGGGTTCTTAGGAGCAGCAGGAAGTACTAT
GGGCGCGGCGTCAATGACGCTGACGGTACAGGCCAGACAATTATTGTCTGGCATAGTGCA
ACAGCAAAGCAATTTGCTGAGGGCTATAGAGGCTCAGCAGCATCTGCTGAAACTCACGGT
CTGGGGCATTAAACAGCTCCAGGCAAGAGTCCTGGCTGTGGAAAGATACCTAAAGGATCA
GCAGCTCCTAGGAATTTGGGGTTGCTCTGGAAAACTCATCTGCACCACTAATGTGCCCTG
GAACTCTAGTTGGAGTAATAAATCTCAGAGTGAGATATGGGGTAACATGACCTGGATGCA
ATGGGACAGGGAAGTTATCAATTACACAAACATAATATATGATCTAATTGAAGAATCGCA
AAACCAGCAGGAAAAGAATGAGCAAGATTTATTGGCATTAGACAAGTGGGCAAGTCTGTG
GAGTTGGTTTGACATATCAAATTGGTTATGGTATATAAAAATATTTATAATAATAGTAGG
AGGCTTAATAGGATTAAGAATAGTTTTTGCAGTGCTTTCTATAATAAATAGAGCCGGGCA
GGGATACTCACCCTTGTCATTGCAGACCCTTACCCCGCACCCAGAGGGACCAGACAGGCC
CGGAAGAATCAAAGAAGAAGGTGGAGAGCAAGACAGAGACAGATCGATTCGATTAGTGAG
CGGATTCTTAGCACTTGCCTGGGACGATCTGCGGAGCCTGTGCCTCTTCAGCTACCGCCG
ATTGAGAGACTTCATCTCGATTGCAGCGAGGACTGTGGAACTTCTGGGACGCAGCAGTCT
CAAGGGACTGAGACTGGGGTGGGAGGGCCTCAAATATCTGGGGAATCTTCTGGGATATCG
GGGTCAGGAACTAAAGAGTAGTGCTATTAATCTGATAGATACCATAGCAATAGCAGTAGC
TGGGTGGACAGATAGGGTTATAGAAATAGGACAAAGATTTTGTAGAGCTATTCGTAACAT
ACCTAGGAGAATCAGACAGGGCGCAGAAAGGGCTTTGCAATAACATGGGGGGCAAATGGT
CAAAAAGTAGCATAGTGGGATGGCCTCAGATTAGGGAAAGATTAAGACGAGCTCCTGCTC
CAGCAGCAAGAGGAGTAGGACCAGTATCTCAAGATTTGGATAAGCATGGAGCAGTCACAA
GCAGTAATACAGCAGCTACTAATGCTGATTGCGCCTGGCCAGAGGCGCAAGAGGAAGAGG
AGGTAGGCTTTCCAGTCAAGCCGCAGGTGCCTTTGAGACCGATGACATATAAGGGAGCTT
TCGATCTCAGCCACTTTTTAAAAGAAAAGGGGGGACTGGATGGGTTAATCTACTCCAAGA
AAAGACAAGAAATCCTTGATCTGTGGGTCTATCACACACAAGGTTACTTCCCTGATTGGC
AGAATTATACCCCAGGGCCAGGGATTAGATTCCCACTAACATTTGGGTGGTGCTACAAGC
TAGTACCAGTTGACCCAACTGAAGTAGAAGAGGCCACAGAGGGAGAGAACAACAGCCTAT
TACACCCTATATGCCAACACGGAATGGATGATGAGGAAAAAGAAGTGTTAATGTGGAAGT
TTGACAGTCGCCTGGCTCTAACACACAGAGCCCGAGAGCTGCATCCGGAGTTCTACAAAG
ACTGCTGACACAGACTGCTGACATGAAGTTGCTGACAGGGACTTTCCGCGGGGACTTTCC
AGGGGAGGTGTGGTTTGGGCGGAGTCGGGGAGCGGCTAACCCTCAGATGCTGCATATAAG
CAGCTGCTTTTCGCCTGTACTGGGTCTCTCCGGTTAGACCAGATCGAGCCTGGGAGCTCT
CTGGCTAGCTAGGGAACCCACTGCTTAAGCCTCAATAAAGCTTGCCTTGAGTGCTTTAAG
TAGTGTGTGCCCGTCTGTTGTATGACTCTGGTAACTAGAGATCCCTCAGACTACTCTAGG
CAGTGTAAAAATCTCTAGCA
>A6.UA.2012.DEMA112UA030.KU749404
TGGATGGGCTAATTTACTCCAAGAAAAGACAAGACATCCTTGATTTATGGGTCTATCACA
CACAAGGCTACTTCCCTGATTGGCAGAATTATACCCCAGGGCCAGGGATTAGATACCCAC
TAACATTTGGATGGTGCTTCAAGCTAGTACCAGTTGACCCAGCTGAAGTAGAAGAAGCCA
CAGAAGGAGAGAACAACAGCCTTTTACACCCTATATGCCTACACGGAATGGAGGATGAGG
ACAAGGAAGTGTTACAGTGGAAGTTTGACAGTCACCTGGCTCTAACACATAGAGCCCGAG
AGCTGCATCCGGAGTTCTACAAAGACTGCTGACACAGACTGCTGACATGAAGATTGCTGA
CAGGGACTTTCCGCGGGGACTTTCCAGGGGAGGTGTGGTTTGGGCGGAGTTGGGGAGTGG
CTAACCCTCAGATGCTGCATATAAGCAGCTGCTTCTCGCCTGTACTGGGTCTCTCTTGTT
AGACCAGATCGAGCCCGGGAGCTCTCTGGCTAGCTAGAGAACCCACTGCTTAAGCCTCAA
TAAAGCTTGCCTTGAGTGCTTTAAGTAGTGTGTGCCCGTCTGTTGTTTGACTCTGGTAAC
TAGAGATCCCTCAGACCACTCTAGACGGTGTAAAAATCTCTAGCAGTGGCGCCCGAACAG
GGACTTGAAAGTGAAAGTTAATAGGGACTCGAAAGCGAAAGTTCCAGAGAAGTTCTCTCG
ACGCAGGACTCGGCTTGCTGAGGTGCACACAGCAAGAGGCGAGAGGAGCGGCGACTGGTG
AGTACGCCTAAAGATTTTTTGACTAGCGGAGGCTAGAAGGAGAGAGATGGGTGCGAGAGC
GTCAATATTAAGCGGGGGAAAATTAGATGCATGGGAAAAAATTCGGTTAAGGCCAGGGGG
AAAGAAAAAATATAGACTAAAACACCTAGTATGGGCAAGCAGGGAGCTGGAAAGATTCGC
GCTTAACCCTGGCCTTTTAGAAACAGCAGAAGGATGTCAGCAAATAATGGAACAGTTACA
GTCAACTCTCAAGACAGGATCAGAAGAGCTTAAATCATTATTTAATACAGTAGCAACCCT
CTATTGTGTACACCAACGGATAGAGATAAAAGACACCAAGGAAGCTTTAGATAAAATAGA
GGAAATACAAAATAAGAGCAAGCAAAAGAACCAACAGGCAGCAACTGGCACAGGAAGCAG
CAGCCAGGTCAGTCAAAATTACCCTATAGTGCAAAATGCACAAGGGCAAATGGTACACCA
GCCCATGTCACCTAGGACTTTGAATGCATGGGTGAAAGTAATAGAAGAAAAGGCTTTCAG
CCCAGAAGTGATACCCATGTTTTCAGCATTGTCAGAGGGAGCCACCCCACAAGATTTAAA
CATGATGCTGAACATAGTGGGGGGACACCAGGCAGCTATGCAAATGTTAAAAGATGCCAT
CAATGAGGAAGCTGCTGAATGGGATAGGTTACATCCAGCACAGGCAGGGCCTTTTCCACC
AGGGCAGATGAGAGAACCAAGGGGAAGCGACATAGCAGGAACTACTAGTACCCTTCAAGA
ACAAATAGGATGGATGACAGGCAACCCACCTATCCCAGTGGGAGACATCTATAAAAGATG
GATAATCTTAGGATTAAATAAGATAGTAAGAATGTATAGCCCTGTTAGCATTTTAGACAT
AAGACAAGGGCCAAAAGAACCCTTCAGGGACTATGTAGATAGGTTTTTTAAAACCCTTAG
AGCTGAGCAAGCTACACAGGAGGTAAAAAACTGGATGACAGACACCCTGCTGGTCCAAAA
TGCAAATCCAGATTGTAAAAACATTTTAAGAGCATTAGGACCAGGGGCTACATTAGAAGA
AATGATGACAGCATGCCAGGGAGTGGGAGGACCCGGCCATAAAGCAAGGGTTTTGGCCGA
GGCAATGAGTCAAGTACAAAGTGCAAACATAATGATGCAGAAAAGTAACTTTAGAGGCCC
AAAAAGAATTATTAAGTGTTTCAACTGTGGCAAAGAAGGACACATAGCCAGAAATTGCAG
GGCCCCTAGGAAAAAGGGCTGCTGGAAATGTGGAAAGGAAGGCCATCAAATGAAAGACTG
CACTGAGAGACAGGCTAATTTTTTAGGAAGAATTTGGCCTTCCAGCAAAGGGAGGCCAGG
AAATTTTCCTCAGAGCAGACCAGAGCCATCAGCCCCACCAGCAGAGAACTTTGGGATGGG
GGAAGAGATAACCCCCTCCCTGAAACAGGAACAGAAAGACAGGGAACAGCATCCTCCTTC
AATTTCCCTCAAATCACTCTTTGGCAACGACCCCTTGTTACAATAAGGATAGGAGGACAG
CTAAAAGAAGCTCTATTAGATACAGGAGCAGATGATACAGTATTAGAAGACATAGATTTG
CCAGGAAAATGGAAACCAAAAATGATAGGAGGAATTGGAGGTTTTATCAAAGTAAGACAG
TATGATCAGATACTTATAGAAATTTGTGGAAAAAAGGCTATAGGTACAGTATTAGTAGGA
CCTACCCCGGTCAACATAATTGGAAGAAACATGTTGACTCAACTTGGTTGTACTTTAAAT
TTTCCAATAAGTCCTATTGAAACTGTACCAGTAACATTAAAGCCAGGAATGGATGGCCCA
AAGGTTAAACAATGGCCATTAACAGAAGAGAAAATAAAAGCATTAACAGAAATTTGTAAT
GAGATGGAAAAGGAAGGAAAAATTTCAAAAATTGGGCCTGAAAATCCATACAATACTCCA
GTGTTTGCTATAAAGAAAAAGGACAGCACTAAGTGGAGGAAATTAGTAGATTTCAGGGAG
CTCAATAAAAGAACTCAGGACTTTTGGGAAGTTCAATTAGGAATACCCCATCCAGCAGGT
TTAAAAAAGAAAAAATCAGTAACAGTACTAGATGTAGGGGATGCATATTTTTCAGTTCCT
TTAGATGAAAGTTTTAGAAAGTATACTGCATTCACTATACCAAGTATAAACAATGAGACA
CCAGGGACCAGATATCAGTACAATGTACTTCCACAGGGATGGAAAGGATCACCATCAATA
TTCCAGAGTAGCATGACAAGAATCTTAGAGCCCTTTAGACAAAAAAATCCAGACATAGTT
ATCTATCAATATATGGATGACTTGTATGTAGGCTCTGATTTAGAAATAGGGCAACATAGA
ACAAAAATAGAGGAGTTGAGAGCTCATCTATTAAAATGGGGATTTACTACACCAGACAAA
AAGCATCAGAAAGAACCTCCATTTCTTTGGATGGGATATGAACTCCATCCTGACAAATGG
ACAGTCCAGCCTATAAAGCTACCAGATAAAGACAGCTGGACTGTCAATGATATACAGAAA
TTAGTAGGAAAACTAAATTGGGCAAGTCAGATTTATCCAGGGATTAAGGTAAGGCAATTA
TGTAAACTCCTCAGGGGAGCCAAAGCACTGACAGATATAGTGACACTGACTGAGGAAGCA
GAATTAGAATTGGCAGAAAACAGAGAGATTCTAAAAGAACCTGTGCATGGAGTATATTAT
GACCCATCAAAAGAATTAGTAGCAGAAATACAGAAACAAGAACAAGGCCAATGGACATAT
CAGATTTATCAGGAGCCATTTAAGAATCTAAAAACAGGAAAATATGCAAAAAAGGGGTCT
GCTCACACTAATGATGTAAAACAATTAACAGCAGTGGTGCAAAAAGTGTCCACAGAAAGC
ATAGTAATATGGGGAAAGACTCCTAAATTTAGACTACCCATACAAAAAGAAACATGGGAA
GCATGGTGGATGGAGTACTGGCAGGCTACCTGGATTCCTGAATGGGAGTTTGTCAATACC
CCTCCTCTAGTAAAACTATGGTACCAGTTGGAGAAAGAACCCATAGTAGGAGCAGAGACC
TTCTATGTAGATGGGGCAGCTAACAGGGAAACTAAGATGGGAAAAGCAGGGTATGTTACT
GACAGAGGAAGACAAAAGGTTGTTCCTCTAACTGAGACAACAAATCAAAAGACTGAATTA
CATGCAATCCATCTAGCCTTGCAGGATTCAGGATCAGAAGTGAATATAGTAACAGACTCA
CAATATGCATTAGGAATTATTCAGGCACAACCAGACAGGAGTGAATCAGAGATAGTCAAT
AATATAATAGAGAAACTAATAGAAAAAGAAAGAGTCTACCTGTCATGGGTACCAGCACAC
AAGGGGATAGGAGGAAATGAACAAGTAGACAAATTAGTCAGTTCTGGGATCAGGAAGGTG
TTATTTTTAGATGGGATAGATAAAGCTCAAGAAGACCATGAAAAATATCACAGCAATTGG
AGAGCAATGGCTAATGATTTTAATCTGCCACCTATAGTAGCAAAGGAAATAGTAGCCAGC
TGTGATAAATGTCAACTAAAAGGGGAAGCTATGCATGGACAGGTAGACTGTAGTCCAGGG
ATATGGCAATTAGATTGCACACATCTAGAAGGAAAAGTAATCATAGTAGCAGTTCATGTA
GCCAGTGGCTATATAGAAGCAGAAGTTATCCCAGCAGAAACAGGACAGGAGACAGCATAC
TTTCTGCTAAAATTAGCAGGAAGATGGCCAGTAAAAGTAGTGCACACAGATAATGGCCCC
AATTTCATCAGCAGTGCAGTTAAGGCTGCCTGTTGGTGGGCAAATATCCAACAAGAATTT
GGGATTCCCTACAATCCCCAAAGTCAAGGAGTAGTGGAGTCTATGAATAAGGAATTAAAG
AAAATCATAGGGCAGGTAAGGGAGCAAGCTGAACACCTTAAGACAGCAGTACAAATGGCA
GTATTCATTCACAATTTTAAAAGAAAAGGGGGGATTGGGGGGTACAGTGCAGGGGAAAGA
ATAATAGACATAATAGCAACAGATATACAAACTAAAGAATTACAAAAACAAATTACAAAA
ATTCAAAATTTTCGGGTTTATTACAGAGACAGCAGAGATCCAATTTGGAAAGGACCAGCA
AAACTACTCTGGAAAGGTGAAGGGGCGGTGGTAATACAGGACAATAACGATATAAAAGTA
GTACCAAGAAGAAAAGCAAAGATCATTAGGGATTATGGAAAACAGATGGCAGGTGATGAT
TGTGTGGCAAGTAGACAGGATGAGGATTAGAACATGGAACAGTTTAGTAAAACATCATAT
GTATGTTTCAAAGAAAGCTAGAGGGTGGTTTTATAGACATCACTATGAGAGCAGGCATCC
AAAAGTAAGTTCAGAAGTACACATCCCACTAGGGGATGCTAGGCTAGTAGTAAAAACATA
TTGGGGTCTGCACACAGGAGAAAAAGACTGGCATTTGGGTCACGGGGTCTCCATAGAATG
GAGACAGAAAAGGTATAGCACACAAGTAGACCCTAACCTGGCAGACCAACTAATTCATCT
GTATTATTTTGACTGTTTTTCAGACTCTGCAATAAGGAAAGCCATAGTAGAACACATAGT
TAGCCCTAGGTGTAACTATCCAGCAGGACACAATAAGGTAGGATCCCTACAATACTTGGC
ACTGAAAGCATTAGTAACACCAACAAGAGAAAGGCCACCTTTGCCTAGTGTTAAGAAGCT
AACAGAGGATAGATGGAACAAGCCCCAGAAGACCAGGGGCCGCAGAGGGAACCATACAAT
GAATGGACGTTAGAACTGTTAGAAGAACTTAAGCATGAAGCTGTCAGACATTTTCCAAGG
CTGTGGCTCCAAGGATTAGGAGAACATATTTATAACACCTATGGGGATACTTGGGAAGGG
GTTGAAGCTATAATAAGAACTTTGCAACAACTACTGTTTGTTCATTTCAGAATTGGGTGC
CAGCATAGCAGAATAGGCATTGTGCAAAGGAGAAGAGGCAGGAATGGATCCAGTAGATCC
TAGCCTAGAGCCCTGGAATCATCCGGGAAGCCAGCCCAAAACTGCTTGTAGCAATTGTTA
CTGTAAAAAGTGTGTCTGGCATTGCCAAATTTGCTTTCTAAAAAAAGGCTTAGGCATCTC
CTATGGCAGGAAGAAGCGGAGACCCAGACGCGGAACTCCTCGTAGCAGTAAGGACCATCA
AAATCCTATATCAAAGCAGTAAGTATTAATTAAATGTAATGACAACTTTAGACAGCTATA
CAACTTTAGCAATAGTAGCATTAGTAGTAGTATCTATCATAGCAATAGTTGTGTGGACTA
TAGTAGGTATAGAATATAGGAAAGTGCTAAAACAAAGAAAAATAGACAGGTTAATTGAGA
GAATAAGAGAAAGAGCAGAAGACAGTGGCAATGAAAGCGAGGGGGATGCAGAGGAATTAT
CAACACTTATGGAGGTGGGGAACTATGCTCTTTTGGCTGATAATAATGTGTAAGGCTGGA
GAAAACTTGTGGGTCACAGTATACTATGGGGTACCTGTGTGGAGAGATGCAGAGACCACC
CTATTTTGTGCATCAGATGCTAAAGCATATGATAAAGAAGTACATAATGTCTGGGCTACA
CATGCCTGTGTACCCACAGACCCTGACCCACAAGAAATAGTTTTGGGAAATGTGACAGAA
GAATTTGACATGTGGAAAAATAACATGGTAGAACAAATGCAAACAGATATAATCAGTCTC
TGGGACCAAAGCCTAAAGCCATGTGTAAAGTTAACCCCTCTCTGCGTTACTTTAAATTGT
ACTGAACCCAGATCCAACAGCAATAGTTCTAGCAACAATAACAACAGCACTGATAGATTG
TATGAGGATATGAGAAACTGCTCTTTCAACATGACCACAGAACTAAGAGATAAAAGGAAA
AATGTATATTCACTTTTTTATAAACTTGATATAGTAGCAATTGATAGTGAGAATAGTAGT
CAGTATAGACTAATAAATTGTAATACATCAGCCATGACACAGGCCTGTCCTAAGGTAAAC
TTTGAGCCAATTCCCATACATTATTGTGCCCCAGCTGGTTTTGCGATTCTAAAGTGCAAT
GATCCAAAGTTTACTGGAAAAGGGCCATGCAAGAATGTCAGCACAGTACAATGCACACAT
GGAATCAAGCCAGTAGTTTCAACTCAACTGCTGTTAAATGGCAGTCTAGCAGAAGACGAG
ATAATGATTAGATCTGAAAATATCACAGACAATAGCAAAAACATAATAGTACAGCTTAAT
GAGTCTGTAAGCATCACTTGTGTCAGACCTGGCAACAATACAAGAACAAGTATACGTATA
GGACCAGGACAAACCTTCTATGGAACAGGTGATGTAATAGGGGACATAAGAAAAGCATAT
TGTAATGTCAACGGAACAGCATGGGATAGCACTTTACAAAAGATAAGAATACAATTGAGA
AAGTACTTTGGTAACAGAACAATAAATTTTAGAAACTCCTCAGGAGGGGATTTAGAAGTT
AGAACACATAGTTTCAATTGTGGAGGAGAATTTTTCTATTGCAATACAACAGAGCTGTTC
AATAGCACTGAGGACAAAAATGGCACTGTCACAAATAGCAATGAAAATATAACTCTACCA
TGCAGGATAAAGCAAATTATAAATATGTGGCAGAGAGTAGGACAAGCAATGTATGCCCCT
CCTATCAGAGGAAATATAACTTGTGAATCAAACATTACAGGACTACTACTAACAAGAGAT
GGAGATGATAATAGCAGTGAGACCTTCAGACCTATAGGAGGAAATATGAGGGACAATTGG
AGAAGTGAACTATATAAATATAAAGTAGTCCAAATTGAACCAATAGGAGTAGCACCTACC
AAGGCAAGGAGAAGAGTGGTGGGGAGAGAAAAAAGAGCAATTGGACTGGGAGCTGCCTTC
CTTGGGTTCTTAGGAGCAGCAGGAAGCACTATGGGCGCGGCGTCACTGACGCTGACGGTA
CAGGCCAGACAATTATTGTCTGGTATAGTGCAACAGCAAAGCAATTTGTTGAGGGCTATA
GAGGCTCAGCAGCATCTGCTGAAACTCACAGTCTGGGGCATTAAACAGCTCCAGGCAAGA
GTCCTGGCTATAGAAAGATACCTAAAGGATCAGCAGCTCCTAGGAATTTGGGGATGCTCT
GGAAAACTCATCTGCACCACTAATGTGCCTTGGAACTCTAGTTGGAGTAATAAATCTCTG
AATGACATATGGGATAACATGACCTGGATGCAATGGGACAAGGAAGTTTTCAATTACACA
AACATAATATATGAGCTAATTGAAGAATCGCAAAACCAGCAGGAAAAGAATGAACAAGAT
TTATTGGCATTAGATAAGTGGGCAGGCCTGTGGAATTGGTTTGACATAACAAATTGGTTA
TGGTATATAAAAATATTTATAATGATAGTAGGAGGCTTAATAGGATTAAGAATAGTTTTT
GCTGTACTTTCTATAATAAATAGAGTCAGGCAGGGATACTCACCCTTATCATTTCAGACC
CTTACCCCACACCCAGAGGGACCAGACAGGCCCGAAAGAATCAGAGAAGAAGATGGAGAG
CAAGGCAGAGACAGATCGATTCGATTAGTGAGCGGATTCTTAGCGCTTGCCTGGGACGAT
CTGCGGAGCCTGTGCCTCTTCAGCTACCACCGATTGAAAGACTTCATCTTAATTGCAGCG
AGGACTGTGGAACTTCTGGGACGCAGCAGTCTCAAGGGACTGAGACTGGGGTGGGAGGGC
CTCAAATATCTGGGGAATCTTCTGGTATATTGGGGTCAGGAACTAAAGAATAGTGCTATT
AATCTGTTAGATACCATAGCAATAGCAGTAGCTGGGGGAACAGATAGGATTATAGAAACA
GTACAGAGAATTTGTAGAGCTATTTGTAACATACCTAGAAGAATTAGACAGGGAGCAGAA
AAGGCTTTGCAATAACATGGGGGGAAAATGGTCAAAAAGTAGCATAGTGGGATGGCCTCA
GGTTAGGGAAAGAATAAGACGAGCTCCTGCTCCAGCAGCAATAGGAGTAGGACCAGTATC
TCAAGATTTGGATAAGCATGGAGCAATCACAAGCAGAAATACAGCAGCTACTAATGCTGA
TTGCGCCTGGCTGGAGGCACAAGAGGAAGAGGAGGTAGGCTTTCCAGTCAGGCCGCAGGT
ACCTGTGAGACCAATGACATATAAGGCAGCTTTCGATCTCAGCCACTTTTTAAAAGAAAA
GGGGGGACTGGATGGGCTAATTTACTCCAAGAAAAGACAAGACATCCTTGATTTATGGGT
CTATCACACACAAGGCTACTTCCCTGATTGGCAGAATTATACCCCAGGGCCAGGGATTAG
ATACCCACTAACATTTGGATGGTGCTTCAAGCTAGTACCAGTTGACCCAGCTGAAGTAGA
AGAAGCCACAGAAGGAGAGAACAACAGCCTTTTACACCCTATATGCCTACACGGAATGGA
GGATGAGGACAAGGAAGTGTTACAGTGGAAGTTTGACAGTCACCTGGCTCTAACACATAG
AGCCCGAGAGCTGCATCCGGAGTTCTACAAAGACTGCTGACACAGACTGCTGACATGAAG
ATTGCTGACAGGGACTTTCCGCGGGGACTTTCCAGGGGAGGTGTGGTTTGGGCGGAGTTG
GGGAGTGGCTAACCCTCAGATGCTGCATATAAGCAGCTGCTTCTCGCCTGTACTGGGTCT
CTCTTGTTAGACCAGATCGAGag
>A6_UA_12_DEMA112UA024_KU749403
TGGATGGGCTAATTTACTCCAGGAAAAGACAAGAAATCCTTGATCTGTGGGTCTATCACA
CACAAGGCTACTTCCCTGATTGGCAGAATTATACCCCAGGGCCAGGGACTAGATTCCCAA
TAACATTTGGGTGGTGCTTCAAGCTAGTACCAGTTGAACCAAGTGAAGTAGAAGAAGCCA
CAGAGGGAGAGAACAACAGCCTGTTACACCCTATATGCCAGCATGGAATGGATGATGAGG
AAAAAGAAGTGTTAATGTGGAAGTTTGACAGCCGCCTGGCTCTAAAACACAGAGCCCGAG
AGATGCATCCGGAGTTCTACAAAGACTGCTGACACAGACTGTTGACATGAAGTTGCTGAC
AGGGACTTTCCGCGGGGACTTTCCAGGGGAGGTGCGGTGGGTGGAGTTGGGGAGTGGCTA
ACCCTCAGATGCTGCATATAAGCAGCTGCTTCTCGCCTGTACTGGGTCTCTCTGGTTAGG
CCAGGTCGAGCCTGGGAGCTCTCTGGCTAGCTAGGGAACCCACTGCTTAAGCCTCAATAA
AGCTTGCCTTGAGTGCTTTAAARWARTGTGTGCCCATCTGTTGTGTGACTCTGGTAACTA
GAGATCCCTCAGACCACTCTAGGCGGTGTAAAAATCTCTAGCAGTGGCGCCCGAACAGGG
ACCCTAAAGCGAAAGTAACAGGGACTCGAAAGCGAAAGTTCCAGAGAAGTTCTCTCGACG
CAGGACTCGGCTTGCTGAGGTGCACACAGCAAGAGGCGAGAGCGGCGACTGGTGAGTACG
CCTGATTTTTGACTAGCGGAGGCTAGAAGGAGAGAGATGGGTGCGAGAGCGTCAGTATTA
AGTGGGGGAAAATTAGATGCATGGGAAAAAATTCGGTTGAGGCCAGGGGGAAAGAAAAAA
TATAGACTAAAACACCTAGTATGGGCAAGCAGGGAGTTGGAAAGATTCGCGCTTAACCCT
GGCCTTTTAGAAACATCAGAAGGATGTCAACAAATACTAGAACAGTTACAACCAACTCTC
AAGACAGGATCAGAAGAAGTTAAATCATTATATAATACAGTAGCAACCCTCTATTGTGTA
CATCAAAGGATAGAGATAAGAGACACCAAGGAAGCATTAGATAAAATAGAGGAAATACAA
AATAAGAGCAAGCAAAAGACCCAACAGGTAGCGGCTGGCACAGGAAGCAGCAGCAAGGTC
AGTCAAAATTACCCCATAGTGCAAAATGCACAAGGGCAAATGGTACACCAGTCCATGTCA
CCTAGGACTTTGAATGCATGGGTGAAAGTAATAGAAGAAAAGGCTTTCAGTCCAGAAGTA
ATACCCATGTTTACAGCATTATCAGAAGGAGCCACCCCACAAGATTTAAACATGATGCTG
AACATAATAGGGGGACACCAGGCAGCTATGCAAATGTTGAAAGATACCATCAATGAGGAA
GCTGCTGAATGGGATAGGACACATCCAGCACAGGCAGGGCCTTTTCCAGCAGGGCAAATG
AGAGAACCTAGGGGAAGTGACATAGCAGGAACTACTAGTACCCTTCAAGAACAAATTGGA
TGGATGACAAGCAACCCACCTATCCCAGTAGGAGAGATCTATAAAAGATGGATAATCCTA
GGATTAAATAAAATAGTAAGAATGTATAGCCCTGTTAGCATTTTAGACATAAGACAAGGG
CCAAAAGAACCCTTCAGAGACTATGTAGATAGGTTCTTTAAAACTCTTAGAGCTGAGCAA
GCTACACAGGAGGTAAAGAACTGGATGACAGATACCCTGCTAGTCCAAAATGCAAATCCA
GATTGTAAATCCATTTTAAAAGCATTAGGACCAGGGGCTACATTAGAAGAAATGATGACA
GCATGCCAGGGAGTGGGAGGACCCGGCCATAAGGCAAGGGTTTTGGCCGAAGCAATGAGT
CAAATGCAAAATACAAACATAATGATGATGCAGAAAAGTAATTTTAGAGGCCCAAAAAGA
ATTAAGTGTTTCAACTGTGGCAAAGAAGGGCACCTAGCTAGAAATTGCAGGGCCCCTAGG
AAAAAGGGCTGTTGGAAATGTGGAAAGGAAGGCCATCAAATGAAAGACTGCACTGAGAGA
CAGGCTAATTTTTTAGGGAGAATCTGGCCTTCCAGCAAAGGGAGGCCAGGGAATTTTCCT
CAGAGCAGGCCAGAGCCATCAGCCCCACCAGCAGAGAACTTTGGGATGGGGGAAGAGATA
ATCCCCTCCCTGAAACAGGAACAGAAGGACAGGGAACAGCGTCCTCCTTCAGTTTCCCTC
AAATCACTCTTTGGCAACGACCCATTGTCACAGTAAGAATAGAAGGACAGCTAAAAGAAG
CTCTATTAGATACAGGAGCAGATGATACAGTATTAGAAGACATAAATTTGCCAGGAAAAT
GGAAACCAAAAATGATAGGGGGAATTGGAGGTTTTATCAAAGTAAGACAGTATGATCAGA
TAGTTATAGAAATTTGTGGAAAAAAGGCTATAGGTACAGTATTAGTAGGACCTACCCCTG
TCAACATAATTGGAAGAAACATGTTGACTCAGATTGGTTGTACTTTAAATTTTCCAATAA
GTCCTATTGAAACTGTACCAGTAACATTAAAGCCAGGAATGGATGGGCCAAAGGTTAAAC
AATGGCCATTAACAGAAGAGAAAATAAAAGCATTAAAAGAAATTTGTGATGAAATGGAAA
AGGAAGGAAAAATTTCAAAAATTGGACCTGAAAATCCATACAATACTCCAATATTTGCTA
TAAGAAAAAAGGACAGCACTAAGTGGAGGAAATTAGTAGATTTCAGGGAACTCAATAAAA
GAACTCAAGACTTTTGGGAAGTTCAATTAGGAATACCCCATCCAGCGGGTTTGAAAAAGA
AAAAATCAGTAACAGTACTGGATGTGGGGGATGCATATTTTTCAGTTCCTCTACATGAGA
GCTTCAGAAAGTATACTGCATTCACTATACCAAGTATAAACAATGAGACACCAGGGATCA
GATATCAGTACAATGTGCTTCCACAGGGATGGAAAGGATCACCAGCCATATTCCAGAGTA
GCATGACAAAAATTTTAGAGCCCTTTAGATCAAAAAATCCAGAAATAGTTATCTATCAGT
ACATGGATGACTTGTATGTAGGCTCTGATTTAGAAATAGGGCAACATAGAGCAAAAATAG
AGGAGCTAAGAGCTCATCTATTGAGCTGGGGATTTACTACACCAGACAAAAAGCATCAGA
AAGAACCTCCATTTCTGTGGATGGGATATGAACTCCATCCTGACAAATGGACAGTCCAGC
CTATAGTGCTGCCAGATAAAGACAGCTGGACTGTCAATGATATACAGAAATTAGTGGGAA
AACTAAATTGGGCAAGTCAGATTTATCCAGGAATTAAAGTAAAGCAATTGTGTAAACTCA
TCAGGGGAGCCAAAGCACTGACAGATATAGTAACACTGACTGAGGAAGCAGAATTAGAAT
TGGCAGAGAACAGAGAGATTCTAAAAGAACCTGTACATGGAGTATATTATGACCCATCAA
AAGATTTAGTAGCAGAAATACAGAAACAAGGACAAGACCAATGGACATATCAAATTTATC
AGGAGCCATTTAAAAATCTAAAAACAGGAAAATATGCAAAAAAGGGGTCTGCTCACACTA
ATGATGTAAAACAATTAACAGCAGTGGTACAAAAAATTGCCACAGAGAGCATAGTAATAT
GGGGAAAGACTCCTAAATTCAGACTACCCATACAAAAAGAAACATGGGAAGCATGGTGGA
TGGATTACTGGCAGGCTACCTGGATCCCTGAATGGGAGTTTGTCAATACCCCTCCTCTGG
TAAAACTATGGTACCAGTTGGAGAAAGACCCCATTATGGGAGCAGAAACTTTCTATGTAG
ATGGGGCAGCTAACAGGGAGAATAAAACAGGAAAAGCAGGGTATGTTACTGATAGAGGAA
GACAAAAGGTTGTTCCTCTAACTGAGACAACAAATCAAAAGACTGAGTTACATGCAATCC
ATCTAGCTTTGCAGGATTCAGGATCAGAAGTAAACATAGTAACAGACTCACAATATGCAT
TAGGCATTATTCAAGCACAACCAGATAGTAGTGACTCAGAGATAGTCAATAAAATAATAG
AAAAACTAATAGAAAAAGAAAAAGTCTACCTGTCATGGGTACCAGCACACAAGGGGATTG
GAGGAAATGAACAAGTAGATAAATTAGTCAGTCAGGGAATCAGGAAAGTGTTATTTTTAG
ATGGGATAGATAAAGCTCAAGAAGACCATGAAAAATATCACAGCAATTGGAAAGCAATGG
CTAGTGATTTTAATCTGCCACCTATAGTAGCAAAGGAAATAGTAGCCAGCTGTGATAAAT
GTCAGTTAAAAGGAGAAGCTATGCATGGACAGGTAGACTGTAGTCCAGGGATATGGCAAT
TAGATTGTACACATCTAGAAGGAAAAATAATCATAGTAGCAGTCCATGTAGCCAGTGGCT
ATATAGAAGCAGAAGTTATCCCAGCAGAAACAGGACAGGAGACAGCATACTTTCTGCTAA
AACTAGCAGGAAGATGGCCAGTAAAAGTAGTACACACAGATAATGGCCCCAATTTCACTA
GCAGTGCAGTTAAGGCTGCCTGTTGGTGGGCAGATATCCAACAGGAATTTGGGATTCCCT
ACAATCCCCAAAGTCAAGGAGTAGTAGAGTCCATGAATAAGGAATTAAAGAAAATCATAG
GGCAGGTAAGAGAGCAAGCTGAACACCTTAAGACAGCAGTACAAATGGCAGTATTCATTC
ACAATTTTAAAAGAAAAGGGGGGATTGGGGGGTACACTGCAGGGGAAAGAATAATAGACA
TAATAGCAACAGACATACAAACTAAAGAATTACAAAAACAAATTACAAAAATTCAAAATT
TTCGGGTTTATTACAGAGACAGCAGAGATCCAATTTGGAAAGGACCAGCAAAACTACTCT
GGAAAGGTGAAGGGGCAGTGGTAATACAGGACAATAACGATATAAAAGTAGTACCAAGAA
GAAAAGCAAAGATCATTAGAGATTATGGAAAACAGATGGCAGGTGATGATTGTGTGGCAA
GTAGACAGGATGAGGATTAGAACATGGAACAGTTTAGTAAAACATCATATGTATGTCTCA
AAGAAAGCTAGAGGGTGGTGTTATAAACATCACTATGAAAGCAGGAATCCAAAAGTAAGT
TCAGAAGTACACATCCCACTAGGGGATGCTAAGCTAGTAGTAAAAACATATTGGGGTCTG
CATACAGGAGAAAAAGACTGGCACCTGGGTCATGGGGTCTCCCTAGAATGGAGACAGGAA
ATGTATAGCACACAAATAGACCCTGACCTGGCGGACCAACTAATTCATCTGTATTATTTT
GACTGTTTTTCAGAATCTGCCATAAGGAAAGCCATATTAGGACACATAGTTAGCCCTAGG
TGTAACTATTCAGCAGGACACAACAAGGTAGGATCTCTACAATATTTGGCACTGAAAGCA
TTAGTATCACCAACAAGGGAAAAGCCACCTTTGCCTAGTGTTAGAAAACTAACAGAGGAT
AGATGGAACAAGCCCCAGAAGACCAGGGACCGCAGAGGGAACCATACAATGAATGGATGT
TAGAATTGTTAGAAGATCTTAAGCATGAAGCTGTCAGACATTTTCCAAACACGTGGCTTC
AGGGATTAGGACAACATATCTATAACACATATGGGGATACTTGGGAAGGGGTTGAAGCTA
TAATAAGAACTTTGCAACAACTACTGTTTGTTCATTTCAGAATTGGGTGCCAACATAGCA
GAATAGGCATTTTACAAAGGAGAAGAGTCAGGAATGGATCCAGTAGATCCTAACCTAGAG
CCCTGGAAGCATCCGGGAAGTCAGCCTAAAACTGCTTGTAATAATTGCTACTGTAAAAAG
TGTTGCTGGCATTGCCAAGTTTGCTTTCTAAAAAAAGGCTTAGGCATTTCCTATGGCAGG
AAGAAGCGGAGACACAGACGCGGAACTCCTCACAACAGTAAGGATCATCAAAATCCTATA
TCAAAGCAGTAAGTACTAAATAAATGTAATGTCACCTTTAGAAATATATGCAATAATAGC
ATTAGTAGTAGTGTTTATCATAGCAATAGTTGTGTGGACTATAGTAGGAATAGAATATAG
AAGATTGAGAAAACAAAGAAAAATAGATAGGTTAATTGAGAGAATAAGAGAAAGAGCAGA
AGACAGTGGAAATGAAAGCGAGGGGGATACAGAGGAACTATCAACACTTATGGGGGTGGG
GAATGATGCTTTTGTGGATGATGATAATGTGTAAGGCTGCAGACATGTGGGTTACGGTAT
ACTATGGGGTACCTGTGTGGAGAGATGCAAAGACCACCCTATTTTGTGCATCAGATGCTA
AAGCACATGATACAGAAGTACACAATGTCTGGGCTACACATGCCTGTGTACCCACAGATC
CTAACCCACAAGAAATATCTTTGGAAAATGTGACAGAAGATTTTAACATGTGGAAAAATG
ATATGGTAGAACAAATGCAAACAGATATAATCAGTCTCTGGGATGAAAGCCTAAAGCCAT
GTGTACAGTTAACCCCTCTCTGTGTTACTTTAAATTGTACTGATCCCAAACCCAACAGCA
CTATATCTAACAGCAGTAGTAACAGCTACAGCAATGATAGCTGGGTTAAAGACATGAAAA
ACTGCTCTTACTACATAACCACAGAACTAAGAGATAAAAAGAAAAATGTACACTCACTTT
TTTATAAACTTGATGTAGTATCACTTGGTACTAGTAATAATAGTAGTCAGTATAGACAGT
ATAGACTAATACATTGTAATACATCAACCATAAAGCAGGCCTGTCCTAAGGTAACCTTTG
AGCCAATTCCTATACATTATTGTGCCCCAGCTGGTTTTGCGATTCTAAAGTGCAAAGATC
CAATGTTTAATGGAACAGGGCCATGCAAGAATGTCAGCACAGTACAATGCACACATGGAA
TCAAGCCAGTAGCATCAACTCAACTACTGTTAAATGGCAGTCTAGCAGAGAAAGAGGTAA
TGATTAGATCTCAAAATATCACAGATAATAGCAAAACCATAATAGTACAGCTTCAGGAGC
CTGTAAACATCACTTGTATCAAACCAGGCACCAATACAAGAACAAGGATACATCATATAG
GACCAGGACGAGCCTTTTATACACATGGTGATATAATAGGAAACCCAAGAATAGCACATT
GTAATGTCAGCAGTGCAAAATGGAATAAAACTTTACAAGGGATAAGGAGACAATTAAGAA
ACTACTTTACTAACAAAACAATAATCTTTAGGAACTCCTCAGGAGGGGATGTAGAAATTA
CAACACATAGTTTCAATTGTGGAGGAGAATTTTTCTATTGTAATACAACAGACCTGTTCA
ATAGCACTTGGGACAGAAATGACACTGATGCAAATAGTACACAGGTTGATAGTACACAGG
TTGATGTAACTATAACTCTACCATGCAGAATAAAGCAAATTGTAAGGATGTGGCAGAGAG
TAGGACAAGCAATGTATGCCCCTCCTATCGGAGGAGTTATAAGGTGTGAATCAAACATTA
CAGGACTACTACTAACAAGGGATGGTGGAGCTAATAATAGCACTAATGAGACCTTTAGAC
CTCTAGGAGGAGATATGAGGGACAATTGGAGAAGTGAACTATATAAGTATAAAGTAATAC
AAGTTGAACCAATAGGAGTAGCACCTACCCCAGCAAAGAGAAGAGTGGTGGAGAGACAAA
AAAGAGCAATTGGACTGGGAGCTGCCTTCCTTGGGTTCTTAGGAGCAGCAGGAAGTACTA
TGGGCGCGGCGTCAATAACGCTGACGGTACAGGCCAGACAATTATTGTCTGGCATAGTAC
AACAGCAAAGTAATTTGCTGAGAGCTATAGAGGCTCAGCAGCATCTGCTGAAACTCACAG
TCTGGGGCATTAAACAGCTCCAGGCAAGAGTCCTGGCTGTGGAAAGATACCTAAAGGATC
AGCAGCTCCTAGGAATTTGGGGTTGCTCTGGAAGACTCATCTGCACCACTGCTGTGCCCT
GGAATTCTAGTTGGAGTAATAAATCTTACAATGACATATGGAATAACATGACCTGGATGC
AATGGGACAAGGAAGTTAACAATTACACACACATAATATATGATCTAATAGAACAATCGC
AAAACCAGCAGGAAAAAAATGAACAAGAGTTATTGGCATTGGATAAGTGGGCAAGTCTGT
GGAATTGGCTTGACATATCAAATTGGTTATGGTACATAAGAATATTTATAATGATAGTAG
GAGGCTTAGTAGGATTAAGAATAGTTTTTGCTGTGCTTTCTATAATAAATAGAGTCAGGC
AGGGATACTCACCTGTGTCATTGCAGACCCTTACCCCACACCCAGAGGAACCAGACAGGC
CCGGAAGAACCAAAGAAGAAGGTGGAGAGCAAGGCAGAGACAGATCCACTCGATTAGTGA
GCGGATTCTTAGCACTTGTCTGGGACGATCTGCGGAGCCTGTGCCTCTTCAGCTACCACC
GATTGAGAGACTTCATCTTGATTGCAGCGAGGACTGTGGAACTTCTGGGACGCAGCAGTC
TCAAGGGACTGAGACTGGGGTGGGAGGGCCTCAAATATCTGGGGAATCTTCTGGTGTATT
GGGGGCAGGAACTAAAGAGTAGTGCTATTAATCTCATAGATACCATAGCAATAGTAGTAG
CTGGGTGGACAGATAGAGTTATAGAAATAGGACAAAGAGTTTGTAGAGCTATTTGCAACA
TACCTAGGAGAATCAGACAGGGCGCAGAAAGGGCTTTGCAGTAACATGGGGGGCAAATGG
TCAAAAAGTAACTCATGGGCTCAGATTAGGGAAAGAATGAGACGAGCTCCTGCTCCTGAG
CCAGCAGCACCAGGAGTAGGACCAGTATCTCAAGATCTAGATAAGCATGGAGCAGTCACA
AGCAGGAATACAGCAGCCACTAATGCTGACTGCGCCTGGCTGGAGGCACAAGAGGACGAG
GAGGTAGGCTTTCCAGTTAAGCCGCAGGTACCTTTAAGACCAATGACATTTAAGGCAGCT
GTAGATCTCAGCCACTTTTTAAAAGAAAAGGGGGGACTGGATGGGCTAATTTACTCCAGG
AAAAGACAAGAAATCCTTGATCTGTGGGTCTATCACACACAAGGCTACTTCCCTGATTGG
CAGAATTATACCCCAGGGCCAGGGACTAGATTCCCAATAACATTTGGGTGGTGCTTCAAG
CTAGTACCAGTTGAACCAAAGGAAGTAGAAGAAGCCACAGAAGGAGAGAACAACAGCCTG
TTACACCCTATATGCCAACACGGAATGGATGATGAGGAGAAAGAAGTGTTAATGTGGAAG
TTTGACAGCCGCCTGGCTCTAAAACACAGAGCCTACGAGATGCATCCGGAGTTCTACAAA
GACTGCTGACACAGACTGTTGACATGAAGTTGCTGACAGGGACTTTCCGCGGGGACTTTC
CAGGGGAGGTGCGGTGGGTGGAGTTGGGGAGTGGCTAACCCTCAGATGCTGCATATAAGC
AGCTGCTTCTCGCCTGTAC
>B.-.2000.LA02FolC.KU168257
TGGAAGGGCTAATTTACTCCCAAAGAAGGCAAGAAATCCTTGATCTGTGGGTCTACCACA
CACAAGGTTACTTCCCTGATTGGCAGAACTACACACCAGGGCCAGGGACCAGATATCCCC
TGACCTTTGGATGGTGCTTCAAGCTAGTACCACTTGAGCCAGAGGAGGTAGAAGAGGCCA
ATCAAGGAGAAAACAACTGCTTGTTACATCCTATAAGCCAGCATGGAATGGATGACCCAG
AGAAAGAAGTATTGGTATGGAAGTTTGACAGCCGCCTAGCATTTCATCACATGGCCCGAG
AGAAGCATCCGGAGTTCTACAAGGACTGCTGACACCGAGTTTTCTACAAGGGACTTTCCG
CTGGGGACTTTCCAGGGGAGGCGTGGCCTGGGCGGGACTGGGAGTGGCGAGCCCTCAGAT
GCTGCATATAAGCAGCTGCTTTTTGCCTGTACTGGGTCTCTCTAGTTAGACCAGATCTGA
GCCCGGGAGCTCTCTGGCTGACTAGGGAACCCACTGCTTAAGCCTCAATAAAGCTTGCCT
TGAGTACTACAAGTAGTGTGTGCCCGTCTGTTGTGTGACTCTGGTAACTAGAGATCCCTC
AGACCTTTTTAGTCTGTGTAGAAAAATCTCTAGCAGTGGCGCCCGAACAGGGACTTAAAA
GCGAAAGTAAGACCAGAGAAGATCTCTCGACGCAGGACTCGGCTTGCTGAAGCGCGCACG
GCAAGAGGCGAGGGGAGGCGACTGGTGAGTACGCCTAAATTTTTGACTAGCGGAGGCTAG
AAGGAGAGAGATGGGTGCGAGAGCGTCAATATTAAGCGGGGGAGGATTAGATAGATGGGA
AAGAATTCGGTTAAGGCCAGGGGGAAAGAAAAAATATAAATTAAAACATTTAGTATGGGC
AAGCAGGGAACTAGAACGATTCGCAGTTAATCCTGGCCTTTTAGAAACATCAGAGGGCTG
TAGACAAATACTGGGACAGCTACAACCATCCCTTCAGACAGGATCAGAAGAAATTAAATC
CTTATACAATACAGTAGCAGTCCTCTATTGTGTGCATCTAAGGATAGATGTAAAAGACAC
CATGGAAGCTTTAGACAAGATAGAGGAAGAGCAAAACAAAAGTAAGAAAAAGGCACAGCA
AGCAGCAGCTGACACAGGAAACAACAGCCCGGTCAGCCAAAATTACCCTATAGTGCAAAA
CCTACAGGGGCAAATGGTACATCAAGCCATATCACCTAGAACCTTAAATGCATGGGTAAA
GGTAGTAGAAGAAAAGGCTTTCAGCCCAGAAGTAATACCCATGTTTACAGCATTATCAGA
AGGAGCCACCCCACAAGATTTAAACACCATGCTAAACACGGTGGGAGGACACCAAGCAGC
TATGCAAATGTTAAAAGAGACCATCAATGAGGAAGCTGCAGAATGGGATAGAGTGCATCC
AGTGCATGCAGGGCCTATTGCACCAGGCCAGATGAGAGAGCCAAGGGGAAGTGACATAGC
AGGAACTACCAGTACCCTTCAGGAACAAGTAGGATGGATGACAAGTAATCCACCTATCCC
AGTAGGAGAAATCTATAAAAGATGGATAATCCTGGGATTAAATAAAATAGTAAGAATGTA
TAGCCCTACCAGCATTCTGGACATAAGACAAGGACCAAAGGAACCCTTTAGAGACTATGT
AGACCGGTTCTATAAAACTCTAAGAGCTGAGCAAGCTTCACAGGAGGTAAAAAATTGGAT
GACAGAAACCTTGTTGGTCCAAAATTCGAACCCAGATTGTAAGACTATTTTAAAAGCATT
AGGACCAGGAGCTACACTAGAGGAAATGATGACAGCATGTCAGGGGGTGGGGGGACCCGG
ACATAAAGCAAGAGTTTTGGCTGAAGCAATGAGCCAAGTAACAAATTCAGCCACCATAAT
GATGCAGAAAGGCAACTTTAAGAACCAAAGAAGAGTTGTTAAATGTTTCAATTGTGGCAA
AGAAGGGCATATAGCCAGAAATTGCAGGGCCCCTAGGAAAAAGGGCTGTTGGAAATGTGG
AAAGGAAGGACACCAAATGAAAGATTGTGCTGAAAGACAGGCTAATTTTTTAGGGAAAAT
CTGGCCTTCCCACAAGGGAAGGCCAGGGAATTTCCTCCAGAGCAGGCCAGAGCCGACAGC
CCCACCAGCAGAGAACTTCAGGTTTGGGGAAGAGACAACAACTCCCCCTCAGAAACAGGA
GCCGATAGACAAGGAACTGTATCCTTTAGCTTCCCTCAAATCACTCTTTGGCAACGACCC
CTCGTCAACATAAAGATAGGGGGGCAGCTAAAGGAAGCTCTATTAGATACAGGAGCAGAT
GATACAGTATTAGAAGAAATGAATTTGCCAGGAAGGTGGAAACCAAAAATGATAGGGGGA
ATTGGAGGTTTTATCAAAGTAAGACAGTATGATCAGATACCCATAGAAATCTGTGGACAT
AAAGCTATAGGTACAGTATTAATAGGACCTACACCTGTCAACATAATTGGAAGAAATCTG
TTGACTCAGCTTGGCTGCACTTTAAATTTTCCCATTAGTCCTATTGAAACTGTACCAGTA
AAATTAAAACCAGGAATGGATGGCCCAAAAGTTAAACAATGGCCATTGACAGAAGAAAAA
ATAAAAGCATTAGTAGAAATTTGTACAGAAATGGAAAAGGAAGGAAAAATTTCAAAAATT
GGGCCTGAAAATCCATACAATACTCCAGTATTTGCCATAAAGAAAAAGGACAGTACTAAA
TGGAGAAAATTAGTAGATTTCAGGGAACTTAATAAAAGAACTCAAGACTTCTGGGAAGTT
CAATTAGGAATACCACATCCTGCAGGGTTAAAAAAGAACAAATCAGTAACAGTACTGGAT
GTGGGTGATGCATATTTTTCAGTTCCCTTACATGAAGACTTCAGAAAGTATACTGCATTT
ACTATACCTAGTGTGAACAATGAGACACCAGGAATTAGATATCAGTACAATGTGCTTCCA
CAGGGATGGAAAGGATCACCAGCAATATTCCAATGTAGCATGACAAAAATCTTAGAGCCT
TTCAGAAAGCAAAATCCAGACCTAGTCATTTATCAATACATGGATGATTTGTACGTAGGA
TCAGACTTAGAAATAGGGCAGCATAGAACAAAAATAGAAGAACTGAGACAACATTTGTTG
AAGTGGGGATTTACCACACCAGACCAAAAGCATCAGAAAGAACATCCATTCCTTTGGATG
GGTTATGAACTCCACCCTGATAAATGGACAGTACAGCCTATAGAACTGCCAGAAAAAGAC
AGCTGGACTGTCAATGACATACAGAAGTTAGTGGGAAAATTGAATTGGGCAAGTCAGATT
TATGCAGGGATAAAAGTAAAGCAATTATGTAAACTCCTTAGGGGAGCCAAAGCCCTAACA
GAAGTAATACCACTAACAGAAGAAGCAGAGCTAGAACTGGCAGAAAACAGGGAGATTCTA
AAAGAACCAGTACATGGAGTGTATTATGACCCATCAAAAGACTTAATAGCAGAAATACAG
AAGCAGGGACAAGGCCAGTGGACATATCAAATTTATCAAGAGCCATTTAAAAATCTGAAG
ACAGGAAAGTATGCAAAAACGAGGGGTACCCACACTAATGATGTAAAGCAATTAACAGAG
GCAGTGCAAAAAATAGCCACAGAAAGCATAGTAATATGGGGAAAGACTCCTAAATTTAAA
TTACCCATACAAAAGGAAACATGGGAAACATGGTGGACAGAATATTGGCAAGCCACCTGG
ATTCCTGAATGGGAGTTTGTCAGTACCCCTCCCTTAGTGAAACTATGGTACCAGCTGGAA
AAAGAACCCATAGTAGGAGCAGAAACTTTCTATGTAGATGGGGCAGCTAATAGGGAAACC
AAATTAGGAAAAGCAGGATATGTGACTGACAGAGGAAGACAAAAGGTTGTCCCCCTAGCG
GACACAACAAATCAGAAGACTGAGTTACAAGCAATTCATCTAGCTCTGCAGGATTCAGAA
TTAGAAGTAAACATAGTAACAGACTCACAATATGCATTAGGAATCATTCAAGCACAACCA
GATAAGAGTGAATCAGAGTTAGTCAGCCAAATAATAGAGCAGTTAATAAAAAAGGAAAAG
GTCTACTTGGCATGGGTACCAGCACATAAAGGAATTGGAGGAAATGAAAAAGTAGACAAA
TTAGTCAGTGCTGGAATCAGGAAAGTACTGTTTTTAGATGGAATAGATAAAGCCCAAGAA
GAACATGAGAAATATCACAATAATTGGAGAGCAATGGCTAGTGATTTTAACTTACCACCT
GTTGTAGCAAAAGAAATAGTAGCCAGTTGTGATAAATGTCAGCTGAAAGGAGAAGCCATG
CATGGACAAGTAGACTGTAGTCCAGGAATATGGCAGCTAGATTGTACACATTTAGAAGGA
AAAGTTATCCTGGTAGCAGTCCATGTAGCCAGTGGATATATAGAAGCAGAAGTTATTCCA
GCAGAGACAGGGCAAGAAACAGCATACTTTCTCTTAAAATTAGCAGGCAGGTGGCCAGTA
AAAACAATACATACAGATAATGGCAGCAATTTCACCAGTACTACAGTTAAGGCCGCCTGT
TGGTGGGCAGGGATCAAGCAGGAATTTGGCATTCCCTACAATCCCCAAAGTCAAGGGGTA
GTAGAATCTATGAATAATGAGTTAAAGAAAATTATAGGACAAGTAAGAGATCAGGCTGAA
CATCTTAAGACAGCAGTACAAATGGCAGTATTCATCCACAATTTTAAAAGAAAAGGGGGG
ATTGGGGGATACAGTGCAGGGGAAAGAATAGTAGACATAATAGCAACAGACATACAAACT
AAAGAACTACAAAAACAAATTACAAAAATTCAAAATTTTCGGGTTTATTACAGGGACAGC
AGAGATCCACTTTGGAAAGGACCAGCAAAGCTCCTCTGGAAAGGTGAAGGGGCAGTAGTA
ATACAAGATAATAGTGAAATAAAAGTAGTGCCAAGAAGAAAAGCAAAAATCATTAGGGAT
TATGGAAAACAGATGGCAGGTGATGATTGTGTGGCAAGTAGACAGGATGAGGATTAGAAC
ATGGCACAGTTTAGTAAAATACCATATGTATGTTTCAAAGAAAGCTAAGGGATGGTCTTA
TAGACATCATTATGAAAGCACTAACCCAAGAATATGTTCAGAAGTATACATCCCACTAGG
GGTTACTAAATTAGTAATAACAACATATTGGGGTCTGCATACAGGAGAAAGAGACTGGCA
TTTGGGTCAAGGAGTCTCCATAGAATGGAGGAAGGAGAGATATAGCACACAAATAGACCC
TGACCTAGCAGACCAACTAATTCATTTGCACTATTTTGATTGTTTTTCAGAATCTGCTAT
AAGATATACCATATTAGGACGTTTAGTTAGTCCTAGGTGTGAATATCCAGAAGGACATAA
CCAGGTAGGATCTCTACAATACTTGGCACTAACAGCACTAGTAAAACCAAAGAAGAGAAA
GCCACCTTTGCCTAGTGTTAAGAAACTAACAGAGGATAGATGGAACAAGCCCCAGAAGAC
CAAGGGCCACAGAGAGAACCATACAATGAATGGACACTAGAGCTTTTAGAGGAACTTAAA
AGAGAAGCTGTTAGACATTTTCCTAGGACATGGCTCCATGGCCTAGGACAACATATCTAT
GAAACTTATGGGGATACTTGGACAGGAGTGGAAGCCATAATAAGAATCCTGCAACAACTG
CTGTTTATCCATTTCAGGATTGGGTGTCAACATAGCAGAATAGGCATCCTTCGACAGAGG
AGAACAAGAAATGGAGCCAGTAGATCCTAGACTAGAGCCCTGGAAGCATCCAGGAAGTCA
GCCTAGGACTGAATGTACAAATTGCTATTGTAAAAAGTGTTGCTTTCATTGCCAAGTTTG
TTTCATACAAAAAGGCTTAGGCATCTCCTATGGCAGGAAGAAGCGGAGACAGCGACGAAG
AGCTTCTCAAGACAGTGAGAATCATCAAGTTTCTCTACCAAAGCAGTAAGTAGTACATGG
ACCCTTTAACTATATCAGCAATAGTAGGATTAGTAGTAGTAGCAATAATAGCAATAGTTG
TGTGGACCTTAGTATTCATAGAATATAGGAAAAGATTAAGACAAAGAAAAATAGATAGGA
TAATTGATAGGATAATAGAAAGAGCAGAAGACAGTGGCAATGAGAGTGAAGGAGATCAGG
AAGAATTGGCAGCACTTGTGGAGATGGGGCATGATGCTCTGTGGGATGTTAATGATCTGT
AATGCCACAGAACAAACGTGGGTCACAGTATATTATGGGGTACCGGTGTGGAAAGAAGCA
ACTACCACTCTATTTTGTGCGTCAGATGCTAAAGCATATGACACAGAGGTACATAATGTT
TGGGCCACACATGCCTGTGTACCCACAGACCCCAACCCACAAGAAGTACTATTGGTAAAT
GTGACAGAAAACTTTAACATGTGGAAAAATAACATGGTAGAACAGATGCATGAGGATATA
ATCAGTTTATGGGATCAAAGCTTAAAGCCATGTGTAAAACTAACCCCACTCTGTGTTACT
TTAAATTGTAGTAATGCATGTTTTAATACTACTAATGGTAATACTACTAATAGTAATACT
AATAATACCAAGTGTAGGGTTAAGGAAACTGAAGAAATAAAAAACTGCTCTTTCAATGTC
ACCACAAGCAGACGAGATAAAATGCAGAAAGAATATGCACTTTTTTATAACATTGATGTA
ACACCAATAGGTAGTAGTAATTCAAGCTTTACTTTGGTAAGTTGTAACACCTCAGTAATT
ACACAGGCCTGTCCAAAGGTAAGCTTTGATCCAATTCCCATACATTATTGTGCCCCGGCT
GGTTTTGCGATTCTACAATGTAATGACAAGAAGTTCAATGGAAAAGGACCATGTGAAAAT
GTAAGCACAGTACAATGTACACATGGAATTAGACCAGTAGTGTCAACTCAACTGCTGTTG
AATGGCAGTCTATCAGAAGGAGAGGTAGTACTTAGATCTGAAAATTTCACAAACAATGCT
AAAACTATAATAGTACAGCTGAATGAATCTGTAATAATTAATTGTACAAGACCTAACAAT
AATACAAGAAAAAGTATATCTATAGGACCAGGGAGAGCATTTTATACAACAGGGGATATA
ATAGGGGATATAAGGCAAGCACATTGTAACCTTAGTGAAGCACAATGGAATAATACTTTA
AAAAGGATAGCTACAAAATTAAGAGAACAATTTGGAATTAATAAGACAATAATCTTTAAT
CAGTCCTCAGGAGGAGACCCAGAAATTGTAATGCACAGTTTTAATTGTAGAGGGGAGTTC
TTCTACTGTAATACATCAGGGCTGTTTAATAGTACTTGGTATAAGAATGATACTACTTGG
AATGGTACAGAAAAATCAAATGGCACTATCACACTCCCATGCAGAATAAAACAAATTATA
AACAGATGGCAGGAAGTAGGAAAAGCAATGTATGCCCCTCCTATCAGTGGATCAATTAAT
TGTTCATCACATATTACAGGGCTGCTATTAGTAAGAGATGGCGGCAATACCAGTAGTAAT
AACGAGACTTTCAGACCTGGAGGAGGAGATATGAGGGACAATTGGAGAAGTGAATTATAT
AAATATAAAGTAGTAAGAATTGAGCCATTAGGAGTAGCACCCACCAAGGCAAAGAGAAGA
GTGGTGCAGAGAGAAAAAAGAGCAGTGGGAACGCTAGGAGCTATGTTCCTTGGGTTCTTG
GGAGCAGCAGGAAGCACTATGGGCGCAGCATCACTAACGCTGACGGTACAGGCCAGACTA
TTATTGTCTGGTATAGTGCAACAGCAGAACAATCTGCTAAGAGCTATTGAGGCGCAACAG
CATCTGTTGCAACTCACAGTCTGGGGCATCAAGCAGCTCCAGGCAAGAGTCCTGGCTGTA
GAAAGATACCTAAGGGATCAACAGCTCCTAGGGATTTGGGGTTGCTCTGGGAAACTCATC
TGCACCACTGCTGTGCCTTGGAATACTAGTTGGAGTAATAAAACTCAAAAAGAGATTTGG
GAGAACATGACCTGGATGCAATGGGAAAGAGAAATTGACAATTACACAAGCTTAATATAC
ACCCTAATTGAAGAATCGCAGAACCAACAAGAAAAGAATGAACAGGAATTATTGGAATTG
GATAAGTGGGCAAGTTTGTGGAGTTGGTTTGACATAACAAACTGGCTGTGGTATATAAGA
ATATTCATAATGATAGTAGGAGGTTTAATAGGTTTAAGAATAGTTTTTGCTGTGCTTTCT
ATAGTAAATAGAGTCAGGCAGGGATACTCACCCTTATCATTCCAGACCCACTTCCCAGCA
CCGAGGGGACCCGAAAGGCCCGAAGGAACAGAAGAAGAAGGTGGAGAGAGAGACAGAGAC
AGATCCGTGCGATTAGTGACTGGATTATTACCACTCATCTGGGACGATCTGCGGAACCTG
TGCCTCTTCAGCTACCACCGCTTGAGAGACTTACTCTTGATTGTAGCGAGGGGTGTGGAA
CTTCTGGGACGCAGGGGGTGGGAAGCAATCAAGTACGGGTGGAATCTCCTGCAGTATTGG
AGTCAGGAATTAAGGAATAGTGCTACTAGTTTGCTTGATGCCACCGCTATAGCAGTAGCT
GAGGGGACAGATAGGATCATAGAAATAATACAAAGAATTGGTAGAGCTATCCTTCACATA
CCTAGAAGAATAAGACAGGGCTTAGAAGTTGCTTTGCTATAAGATGGGTAGCAAGTTGTC
AAAAAGTGCTGGATGGACTGCTGGATGGAATGCTGTAAGGGAAAGAATGAGAAGAGCTGA
GCCAGCAGCAGCGGGGGTGGGAGCAGCATCTCGAGACTTGGAAAAACATGGAGCACTCAC
AACTAGCAATACAGCAGCTACCAATGCTGATTGTGCCTGGCTAGAAGCACAAGAAGATGA
GGAGGTGGGTTTTCCAGTCAGACCTCAGGTACCTCTAAGACCAATGACCTACAAGGCAGC
TCTAGATCTTAGCCACTTTTTAAAAGAAAAGGGGGGACTGGAAGGGCTAATTTACTCCCA
AAGAAGGCAAGAAATCCTTGATCTGTGGGTCTACCACACACAAGGTTACTTCCCTGATTG
GCAGAACTACACACCAGGGCCAGGGACCAGATATCCCCTGACCTTTGGATGGTGCTTCAA
GCTAGTACCACTTGAGCCAGAGGAGGTAGAAGAGGCCAATCAAGGAGAAAACAACTGCTT
GTTACATCCTATAAGCCAGCATGGAATGGATGACCCAGAGAAAGAAGTATTGGTATGGAA
GTTTGACAGCCGCCTAGCATTTCATCACGTGGCCCGAGAGAAGCATCCGGAGTTCTACAA
GGACTGCTGACACCGAGTTTTCTACAAGGGACTTTCCGCTGGGGACTTTCCAGGGGAGGC
GTGGCCTGGGCGGGACTGGGAGTGGCGAGCCCTCAGATGCTGCATATAAGCAGCTGCTTT
TTGCCTGTACTGGGTCTCTCTAGTTAGACCAGATCTGAGCCCGGGAGCTCTCTGGCTGAC
TAGGGAACCCACTGCTTAAGCCTCAATAAAGCTTGCCTTGAGTACTACAAGTAGTGTGTG
CCCGTCTGTTGTGTGACTCTGGTAACTAGAGATCCCTCAGACCTTTTTAGTCTGTGTAGA
AAAATCTCTAGC
>B.-.2002.LA03BlEr.KU168258
TGGAAGGGCTAATTCACTCCCAGAAGAGACAAGATATCCTTGATCTGTGGGTCTACCACA
CACAAGGATACTTCCCTGATTGGCAGAACTACACACCAGGGCCAGGGATCAGATATCCAC
TGACCTTTGGATGGTGTTACAAGCTAGTACCAGTTGAGCCAGAGAAGGTAGAAGAGGCTA
ACGAAGGAGAGAACAACTGCCTGTTACACCCTATGAGCCAGCATGGGATAGAGGACCCGG
AGAGAGAGGTGTTAATGTGGAAGTTTGACAGCAGCCTAGCATTTCATCACAAAGCCCGAG
AGCTGCATCCGGAGTACTTCGAGAACTGTTGACACAGGGACTTTCCGCTGGGGACTTTCC
AGGGGAGGTGTGGCCTGGGCGGGACTGGGGAGTGGCGAGCCCTCGGGTGCTGCATATAAG
CAGCTGCTTTCTGCCTGTACTGGGTCTCTCTAGTTAGACCAGATTTGAGCCTGGGAGCTC
TCTGGCTAACTGGGGAACCCACTGCTTAAGCCTCAATAAAGCTTGCCTTGAGTGCTTCAA
GTAGTGTGTGCCCGTCTGTTGTGTGACTCTGGTAACTAGAGATCCCTCAGACCCTTTTAG
TCAGTGTGGAAAATCTCTAGCAGTGGCGCCCGAACAGGGACTTGAAAGCGAAAGTAAAAC
CAGAGGAGCTCTCTCGACGCAGGACTCGGCTTGCTGAAGCGCGCACAGCAAGAGGCGAGG
GGCGGCGACTGGTGAGTACGCCAAAATTTTTGACTAGCGGAGGCTAGAAGGAGAGAGATG
GGTGCGAGAGCGTCAGTATTAAGCGGGGGAGAATTAGATAAATGGGAAAAAATTCGGTTA
AGGCCAGGGGGAAAGAAAAAGTATAAACTAAAACATATAGTATGGGCAAGCAGGGAGCTA
GAACGATTTGCAGTTAATCCTGAACTGTTAGAGACATCAGGAGGCTGTAGACAAATACTG
GAACAGCTACAACCATCCCTTCGGACAGGATCAGAAGAACTTAAATCATTATATAATACA
GTAGCAACCCTCTATTGTGTACATCAAAGGATAGAGGTAAAAGACACCAAGGAAGCTTTA
GACAAGATAGAGGAAGAGCAAAACAAAAGTAAGAAAAAGGCACAGCAAGCAACAGCTGCC
ACAGGAAACAGCAGCCAGTGCAGCCAAAATTACCCTATAGTGCAGAACATGCAGGGGCAA
ATGGTACATCAGCCCATATCACCTAGAACTTTAAATGCATGGGTAAAAGTAATAGAAGAG
AAGGCTTTTAGCCCAGAAGTAATACCCATGTTTTCAGCATTATCAGAAGGAGCCACCCCA
CAGGATTTAAACACCATGCTAAACACAGTGGGGGGACATCAAGCAGCCATGCAAATGTTA
AAAGAGACCATCAATGAGGAAGCTGCAGAATGGGATAGATTGCATCCAGCACAGGCAGGG
CCTGTTGCACCAGGCCAGATGAGAGATCCAAGGGGAAGTGACATAGCAGGAACTACTAGT
ACCCTTCAGGAACAAATAGGATGGATGACAAGTAATCCACCTATCCCAGTAGGAGAAATC
TACAAAAGATGGATAATCCTGGGATTAAATAAAATAGTAAGAATGTATAGCCCTGTCAGC
ATTCTGGACATAAGACAAGGACCAAAGGAACCCTTTAGAGACTATGTAGACCGGTTCTAT
AAAGTTCTAAGAGCCGAGCAAGCTTCACAGGATGTAAAAAATTGGATGACAGAAACCTTG
TTGGTCCAGAATGCGAATCCAGATTGTAAGACTATTTTAAAAGCATTAGGGCCAGCAGCT
ACACTAGAAGAAATGATGACAGCATGTCAGGGAGTGGGAGGACCCAGCCACAAAGCAAGA
ATTTTGGCAGAAGCAATGAGCCAAGTAGCAACTCCACCTGCCATAATGATGCAGAGAGGC
AATTTTAGGAACCAAAGAAGAACTGTTAAGTGTTTCAATTGTGGCAAGGAAGGGCACATA
GCCAAAAATTGCAGGGCCCCTAGAAAAAAGGGCTGTTGGAAATGTGGAAAGGAAGGACAC
CAAATGAAAGATTGTACTGAGAGACAGGCTAATTTTTTAGGGAAAATCTGGCCTTCCCAC
AAGGGAAGGCCAGGGAATTTTCTTCAGAGCAGACCAGAGCCAACAGCCCCTCCAGCAGAG
AGCTTCAGGTTTGGGGAAGAGGCAACGGCTCCCCCTCAGAAGCAGGAGCCGATAGACAAG
GAACTGTATCCTTTAGCTTCCCTCAGATCACTCTTTGGCAACGACCCCTCGTCACAGTAA
AGATAGGGGGGCAACTAAAGGAAGCTCTATTAGATACAGGAGCAGATGATACAGTATTAG
AAGAACTGAGTTTGCCAGGAAGATGGAAACCAAAAATGATAGGGGGAATTGGAGGTTTTA
TCAAAGTAAGACAGTATGATCAGGTACCCATAGAAATCTGTGGACATAAAGCTATAGGTA
CAGTATTAGTAGGACCTACACCTGTCAACATAATTGGAAGAAATCTGTTGACTCAGATTG
GTTGCACTTTAAATTTTCCCATTAGTCCTATTGAAACTGTACCAGTAAAATTAAAGCCAG
GAATGGATGGCCCAAAAGTTAAACAATGGCCATTGACAGAAGAAAAAATAAAAGCATTAA
TAGAAATTTGTACAGAAATGGAAAAGGAAGGAAAAATTTCAAAAATTGGGCCTGAAAATC
CATATAATACTCCAGTATTTGCCATAAAGAAAAAAGACAGTACTAAATGGAGAAAATTAG
TAGATTTCAGGGAACTTAATAAGAAAACTCAAGACTTCTGGGAAGTTCAATTAGGAATAC
CACATCCTGCAGGGTTAAAAAAGAAAAGATCAGTAACAGTACTGGATGTGGGTGATGCAT
ATTTTTCAGTTCCCTTAGATAAAGACTTCAGGAAGTACACTGCATTTACCATACCTAGTA
CAAACAATGAGACACCAGGGATTAGATATCAGTACAATGTGCTTCCACAGGGATGGAAAG
GATCACCAGCAATATTCCAAAGTAGCATGACAAAAATTTTAGAGCCTTTTAGAAAACAAA
ATCCAAACATAGTTATCTATCAATACATGGATGATTTGTATGTAGGATCTGACTTAGAAA
TAGGACAGCATAGAACAAAAATAGAGGAACTGAGACAGCATCTGTTGAAGTGGGGGTTTA
CCACACCAGACAAAAAACATCAGAAAGAACCTCCATTCCTTTGGATGGGTTATGAACTCC
ATCCTGATAAATGGACAGTACAGCCTATAGTGCTGCCAGAAAAAGACAGCTGGACTGTCA
ATGACATACAGAAGTTAGTGGGAAAACTGAATTGGGCAAGTCAGATTTACGCAGGGATTA
AAGTAAAGCAGTTATGTAAACTCCTTAGGGGAACCAAAGCACTAACAGAAGTAGTACCAC
TAACAAAGGAAGCAGAGCTAGAACTGGCAGAAAACAGGGAAATTTTAAAAGAACCAGTAC
ATGGAGTGTATTATGACCCATCAAAAGACTTAGTAGCAGAAATACAGAAGCAGGGGCAAG
GCCAGTGGACATATCAAATTTATCAAGAGCCATTTAAAAATCTGAAAACAGGAAAATATG
CAAGAATGAGAAGTGCCCACACAAATGATGTGAAACAATTAACAGAGGCAGTGCAAAAAA
TAGCCACAGAAAGCATAGTAATATGGGGAAAGACTCCTAAATTTAAACTACCCATACAAA
AAGAAACATGGGAAGCATGGTGGACAGAGTATTGGCAAGCCACCTGGATTCCTGAGTGGG
AGTTTGTCAATACCCCTCCCTTAGTGAAATTATGGTACCAGTTAGAGAAAGAACCAATAG
AAGGAGCAGAAACTTTCTATGTAGATGGGGCAGCTAACAGGGAAACTAAATTAGGAAAAG
CAGGATATGTTACTGACAAAGGAAGACAAAAAGTTGTCTCCCTAACTGACACAACAAATC
AGAAGACTGAGTTACAAGCAATTCATTTAGCTTTGCAGGATTCAGGATTAGAAGTAAACA
TAGTAACAGACTCACAATATGCATTAGGGATCCTTCAAGCACAACCAGATAAAAGTGAAT
CAGAATTAGTCAGTCAAATAATAGAGCAGTTAATAAAAAAGGAAAAGGTCTACCTGACAT
GGGTACCAGCACATAAAGGAATTGGAGGAAATGAACAAGTAGATAAATTAGTCAGTGCTG
GAATCAGGAAAGTGCTATTTTTAGATGGAATAGATAAGGCCCAAGAAGACCATGAGAAAT
ATCACAGTAATTGGAGAACAATAGTTAGTGAATTTAACATGCCACCTGTGGTAGCAAAAG
AAATAGTAGCCAGCTGTGATAAATGTCAGCAAAAAGGAGAAGCCATACATGGACAAGTAG
ATTGTAGTCCAGGAATATGGCAACTAGATTGTACACATTTGGAAGGAAAAATTATCCTGG
TAGCAGTTCATGTAGCCAGTGGATATATAGAAGCAGAAGTTATTCCAGCAGAAACAGGGC
AGGAAACAGCATACTTTCTTTTAAAATTAGCAGGAAGATGGCCAGTGAAAACAATACATA
CAGACAATGGCAGCAATTTCACCAGTACTACTGTCAAGGCCGCCTGTTGGTGGGCGGGGA
TCAAGCAGGAATTTGGCATTCCCTACAATCCCCAAAGTCAAGGGGTAGTAGAGTCTATGA
ATAAAGAATTAAAGAAAATTATAGGACAGGTAAGAGATCAGGCTGAACATCTTAAGACAG
CAGTACAAATGGCAGTATTCATCCACAATTTTAAAAGAAAAGGGGGGATTGGGGGATACA
GTGCAGGGGAAAGAATAGTAGACATAATAGCATCAGACATACAAACTAAAGAATTACAAA
AACAAATTACAAAAATTCAAAATTTTCGGGTTTATTACAGGGACAGCAGAGACCCACTTT
GGAAAGGACCAGCAAAGCTTCTCTGGAAAGGTGAAGGGGCAGTAGTAATACAAGATAATA
GTGAAATAAAAGTAGTGCCAAGAAGAAAAGCAAAGATAATTAGGGATTATGGAAAACAGA
TGGCAGGTGATGATTGTGTGGCAAGTAGACAGGATGAGGATTAGAACATGGAAAAGTTTA
GTAAAACACCATATGTATATCTCAAAGAAAGCTAAGGGATGGTTTTATAGACATCACTAT
GAAAGCACTCACCCAAGAATAAGTTCAGAGGTACACATCCCACTAGGAGATGCTAAATTA
GTAATAACAACATATTGGGGTCTACATACAGGAGAAAGAGACTGGCATTTGGGTCAGGGA
GTCTCCATAGAATGGAGGAAAAGGAGATATAGCACACAAGTAGACCCCAACCTAGCAGAC
AAACTAATTCATCTGTATTACTTTGATTGTTTTTCAGAATCTGCTATAAGAGGTGCCATA
TTAGGACATAGAGTTAGTCCTAGTTGTGAATATCAAGCAGGACATAACAAGGTAGGATCT
CTACAGTACTTGGCACTAGCAGCATTAATAACACCAACAAAGATAAAGCCACCTTTGCCT
AGTGTTGCAAAACTGACAGAGGATAGATGGAACAAGCCCCGGAAGACCAAGGGCCACAGA
GGGAACCATACAATGAATGGACACTAGAGCTTTTAGAGGAGCTTAAGAATGAAGCTGTTA
GACATTTTCCTAGGCCATGGCTTCACGGCTTAGGGCAGTATATCTATGAAACTTATGGGG
ATACTTGGGCAGGAGTGGAAGCCATAATAAAAATCCTGCAACAACTGCTGTTTATTCATT
TCAGAATTGGGTGTCGACATAGCAGAATAGGCATTACTCCACAGAGGAGAGCAAGAAATG
GAGCCAGTAGATCCTAGACTAGAGCCCTGGAAGCATCCAGGAAGTCAACCTAGGACTCCT
TGTACCACTTGCTATTGTAAAAAATGTTGCTTTCATTGCCAAGTTTGTTTCACAACAAAA
GCCTTAGGCATCTCCTATGGCAGGAAGAAGCGGAGACAGCGACGAAGACCTCCTCAAGGC
AGTCAGACTCATCAAGTTTCTCTATCAAAGCAGTAAGTAGTACATGTAATGCAATCTTTA
GAAATATTAGCAATAGTAGCATTAGTGGTAGCAGCAATACTAGCAATAGTTGTGTGGTCC
ATAGTCTTTATAGAATATAAGAAAATAAGAAGACAAAAGAAAATAGATAGGTTAATTGAT
AGAATAAGAGAAAGAGCAGAAGATAGTGGCAATGAGAGTGAAGGGGATCAGGAAGAATTA
TCAGCATTGGTGGAAATGGGGCATGATGCTCCTTGGGTTGTTAATGATTTGTAGTGCTGG
AGAACAATTGTGGGTCACAGTTTATTATGGGGTGCCTGTGTGGAGAGACGCAAACACCAC
TCTATTTTGTGCATCAGATGCTAAAGCATATGATACAGAGGCACATAATGTTTGGGCCAC
ACATGCCTGTGTACCCACAGACCCCAACCCACAAGAAATAGGATTGGAAAATGTGACAGA
AGATTTTAACATGTGGAAAAATAATATGGTGGAACAGATGCATGAGGATATAATCAGTTT
ATGGGATCAAAGCCTAAAGCCATGTGTAAAATTAACCCCACTCTGTGTTACTTTAAATTG
CACTGATGTAGTAAATGGTACTGGTACTGATAATAATGTCAGGGGGGAAAGGATGAAGGA
AGGAGAAATCAAAAACTGCTCTTTCAATATCACCACAGCCATAAGAGATAAAGTGCAGAA
AGCATATGCAACTTTTTATAGGCTTGATATAGTACAAATAGAAAGCAATAGTAGTTATTA
TAGGTTGATAAATTGCAACACCTCAGTCATTACACAGGCCTGTCCAAAGGTATCCTTTGA
GCCAATTCCCATACATTATTGTGCCCCGGCTGGTTTTGCGATTCTAAAGTGTAGAGAGAA
GGAGTTCAATGGAACAGGACAATGTAAAAATGTCAGCACAGTACAATGTACACATGGAAT
TAGGCCAGTGGTGTCAACTCAACTGCTATTAAATGGCAGTCTAGCAGAAAAGGAGGTAGT
AATTAGGTCTGCAAATTTCTCAGACAATACTAAAACCATAATAGTACAGTTGAACGAAAC
TGTAGAGATTAATTGTACAAGACCCAACAACACTACAAGAAAAGGTATAGCTATAGGACC
AGGGAGAAAATTTTATACAGCAGAAAAAATAATAGGGGACATAAGACAAGCACATTGTAA
CATTAGTAGAGCAAAATGGAATAGCACCTTAGAAAAGATAGTTGACAAATTAAGAAAAAA
ATTTAATAAAACAATAATCTTTAATCAACCCGCAGGAGGGGACCTAGAAATTGTAACGCA
CACTTTTAATTGTGGAGGGGAATTTTTCTACTGTAATACAACACAACTGTTTAATAGTAC
TTGGGTTAATGGTACTTGGAATGATACTGAAGCACGAAAAGAAAATATCACACTCCCATG
CAGAATAAAACAAATTATAAACATGTGGCAGGAAGTAGGAAAAGCAATGTATGCCCCTCC
CATTGCAGGAAAAATTAGCTGTTCATCAAATATTACAGGGCTGCTATTAACAAGAGATGG
TGGTATTGATAATAACAACAAGAATGAGACCTTCAGACCTGGAGGAGGAGATATGAGGGA
CAATTGGAGAAGTGAATTATATAAATATAAAGTAGTAAAAATTGAACCATTAGGAGTAGC
ACCCACCAAGGCAAAGAGAAGAGTGGTGCAGAGAGAAAAAAGAGCACCAGTACTAGGAGC
TTTGTTCCTTGGGTTCTTAGGAGCAGCAGGAAGCGCTATGGGCGCAGCGGCATTAACGCT
GACGGTACAGGCCAGACTATTACTGTCTGGTATAGTGCAACAGCAGAATAATCTGCTGAG
GGCTATTGAGGCGCAACAGCACCTGTTGCAACTCACAGTCTGGGGCATCAAGCAGCTCCA
GGCAAGAGTCCTGGCTCTGGAAAGATACCTATATGATCAACAGCTCCTAGGGATTTGGGG
TTGCTCTGGAAAACTCATCTGCACCACTGCTGTGCCTTGGAATGATAGTTGGAGTAATAA
TAAATCTCTGGATAAAATTTGGAAAAACATGACCTGGATACAGTGGGAAAGAGAAATTGA
GAATTACACAGGAGTAATATACAGCTTACTTGAGGAATCGCAAAACCAACAAGAAAAGAA
TGAACAAGACTTATTGGAATTGGATAAATGGGCAAATTTGTGGAATTGGTTTAACATAAC
AAACTGGCTGTGGTATATAAAAATATTCATAATGATAATAGGAGGCTTGATAGGTTTAAG
AATAGTTTTTACTGTACTTTCTATAGTGAATAGAGTTAGGCAGGGATACTCACCATTATC
GTTTCAGACCCTCCTCCCAACCTCGAGGGGACCAGACAGGCCCGAAGGAATCGAAGAAGA
AGGTGGAGAGAGAGACAGAGGCAGATCCGAAACCTTAGCGACTGGATTCTTAGCGATTTT
CTGGGTCGACCTACGGAACCTGTTCCTCTTCCTCTACCACCGCTTGAGAGACTTAATCTT
GATTGTAACGAGGATTGTGGAACTTCTGGGACGCAGGGGGTGGGAAGCTCTCAAATATTG
GTGGAACATCCTGCAGTATTGGAGTCAGGAACTAAAGAATAGTGCAGTTAGCTTGCTCAA
TACTACAGCCATAGTAGTAGCTGAAGGGACAGATAGGATTATAGAAGCATTGCAAAGAGC
TGGTAGAGCTATTCTCAACATACCTAGAAGAATAAGACAGGGCTTAGAAAGGGCTTTGCT
ATAAGATGGGGGGCAAGTGGTCAAAATGTAGTGGATGGCCTGCTGTAAGGGAAAGAAGGA
GACGAGCTGAGCCAGCAGCAGTTGGGGTGGGAGCAGTATCTCGAGACCTAGAAAAACATG
GAGCAATCACAAGTAGCAATACAGCAGCTAACAATCCTGATTGTGCCTGGCTAGAAGCAC
AAGAGGAAGAGGAGGTGGGTTTTCCAGTCAGACCTCAGGTACCTTTAAGACCAATGACTT
ACAAAGCAGGTCTGGATCTTAGCCACTTTTTAAAAGAAAAGGGGGGACTGGAAGGGCTAA
TTCACTCCCAGAAAAGACAAGATATCCTTGATCTGTGGGTCTACCACACACAAGGATACT
TCCCTGATTGGCAGAACTACACACCAGGGCCAGGGATCAGGTATCCACTGACCTTTGGAT
GGTGTTACAAGCTAGTACCAGTTGAGCCAGAGAAGGTAGAAGAGGCTAACGAAGGAGAGA
ACAACTGCCTGTTACACCCTATGAGCCAGCATGGGATAGAGGACCCGGAGAGAGAAGTGT
TAATGTGGAAGTTTGACAGCAGCCTAGCATTTCATCACAAAGCCCGAGAGCTGCATCCGG
AGTACTTCGAGAACTGCTGACATCGAGCTTTCTACAAGGGACTTTCCGCTGGGGACTTTC
CAGGGGAGGTGTGGCCTGGGCGGGACTGGGGAGTGGCGAGCCCTCGGGTGCTGCATATAA
GCAGCTGCTTTCTGCCTGTACTGGGTCTCTCTAGCTAGACCAGATTTGAGCCTGGGAGCT
CTCTGGCTAACTGGGGAACCCACTGCTTAAGCCTCAATAAAGCTTGCCTTGAGTGCTTCA
AGTAGTGTGTGCCCGTCTGTTGTGTGACTCTGGTAACTAGAGATCCCTCAGACCCTTTTA
GTCAGTGTGGAAAATCTCTAGCA
>B.-.2002.LA04GuFu.KU168259
TGGAAGGGCTAGTTTACTCCCAAAAGAGACAAGAGATCCTTGATCTGTGGATCTACCACA
CACAAGGATACTTCCCTGATTGGCAGAACTACACACCAGGGCCAGGGATCAGATATCCAC
TGACCTTTGGATGGTGCTTCAAGTTAGTACCAGCTGAGCCAGAAGAAGAAGAGAACAGCA
GCTTGCTGCACCCTGTAAGCCAGCATGGGATTGATGACCCAGAGAGAGAAGTGCTAAAGT
GGAAGTTTGACAGCCGCCTGGCATTTCATCACATGGCCCGAGAGCTGCATCCGGAGTATT
ACAAGGACTGCTGACACCGAGCTTTCTACAAGGGACTTTCCGCTGGGGACTTTCCAGGGG
AGGCGTGGCCTGGGCGGGACCGGGGAGTGGCGAGCCCTCAGATGCTGCATATAAGCAGCT
GCTCTTTGCCTGTACTGGGTCTCTCTGGTTAGACCAGATTTGAGCCTGGGAGCTCTCTGG
TCGACTAGGGAACCCACTGCTTAAGCCTCAATAAAGCTTGCCTGAGTGCTTAAAGTAGTG
TGTGCCCGTCTGTTGTGTGACTCTGGTAACTAGAGATCCCTCAGACCATTTTAGTCAGTG
TGGAAAATCTCTAGCAGTGGCGCCCGAACAGGGACGCGAAAGCGAAAGTTGAACCAGAGG
AGAGGAGCTCTCTCGACGCGAGGACTCGGCTTGCTGAGTGCACACAGCAAGAGGCGAGGG
GCGGCGACTGGTGAGTACGCCAATTTTTGACTAGCGGAGGCTAGAAGGAGAGAGATGGGT
GCGAGAGCGTCAGTATTAAGCGCCGGCGAATTAGACAAATGGGAAAAAATTCGGTTAAGG
CCAGGGGGAAAGAAAAAATATAGACTAAAACATATAGTATGGGCAAGCAGGGAGCTAGAA
CGGTTCGCAGTCAACCCTGGCCTGTTAGAAACATCAGAAGGCTGTAGACAAATACTGGGA
CAGTTACAACCGTCCCTTCAAACAGGATCAGAAGAACTTAGATCATTATATAACACAGTA
GCAGTCCTCTATTGTGTGCATCAAAAGATAGATGTAAAAGACACCAAGGAAGCTGTAGAC
AAGATAGAGGAAGCGCAGAACAATGGTAAGAAAAGAGCACAGCAAGCAGCAGCTGACACA
GGAAACAACAGCCAGGTCAGCCAAAATTACCCTATAGTAAGGAGCCCCCAGGGGCAAATG
GTACATCAGGCAATATCACCTAGAACTTTAAATGCATGGGTAAAAGTAGTAGAAGAGAAG
GCTTTCAGCCCGGAAGTAATACCCATGTTTTCAGCATTATCAGAAGGAGCCACCCCACAA
GATTTAAACACCATGCTAAACACAGTGGGGGGACATCAAGCAGCCATGCAAATATTAAAA
GAGGTCATCAATGAGGAAGCTGCAGAATGGGATAGATTGCACCCAGTGCATGCAGGGCCT
ATTGCACCAGGCCAGATGAGAGAACCAAGGGGAAGTGACATAGCAGGAACTACTAGTACC
CTTCAGGAACAAATAGGATGGATGACAAGTAATCCACCTATCCCAGTAGGAGACATCTAT
AAGACATGGATAATCATGGGATTAAATAAAATAGTAAGAATGTATAGCCCTGTCAGCATT
TTGGACATAAAACAAGGACCAAAAGAACCTTTTAGAGATTATGTAGACCGGTTCTATAAA
ACTCTAAGAGCCGAGCAAGCTTCACAAGATGTAAAAAATTGGATGACAGAAACCTTGTTA
GTCCAAAATGCGAATCCAGATTGTAGGACTATCTTAAAAGCATTGGGACCAGCAGCTACA
TTAGAGGAAATGATGACAGCATGTCAGGGAGTAGGGGGACCCGGCCATAAAGCAAGAGTT
TTGGCTGAAGCCATGAGCCAAATGACAGGTCCAGCTACCATCATGATGCAAAAAGGCAAT
TTTAGGAGTCAAAGAAAGACTGTTAAGTGTTTCAATTGTGGCAAAGAAGGACACATAGCC
AGAAATTGCAGGGCCCCTAGGAAAAAGGGCTGTTGGAAGTGTGGAAAAGATGGACACCAA
ATGAGGGATTGCACTGACAGACAGATTAATTTTTTAGAGAAAATCTGGCCTTCCCAGAAG
GGGAGGCCAGGGAACTTTCTTCAGAGCAGACTAGAGCCATCAGCCCCACCAGAAGAGAAC
TTCAGGTCTGGGGAAGCAACAGCTCCCTCTCAGAAGCAGGAGCAGACAGACAAGGAACTG
TATCCTTTAGCTGCCCTCAGATCACTCTTTGGCAACGACCCATCATCACAGTAAAGGTAG
GGGGGCAGCTAGTGGAAGCTCTATTAGATACAGGAGCAGATGATACAGTATTAGAAAACA
TAGATTTGCCAGGAAGATGGAAACCAAAAATGATAGGGGGAATTGGAGGTTTTGTCAAAG
TAAAACAGTATGATCAGGTACCCATAGAAATCTGTGGACATAAAGTTACAAGTACAGTAT
TAGTAGGAGATACACCTTTCAACGTAATTGGAAGAAATGTGATGACTCAGATCGGTTGCA
CTTTAAATTTTCCCATTAGTTCTATTAAAACTGTACCAGTAAAATTAAAACCAGGAATGG
ATGGCCCAAAAGTTAAACAATGGCCATTGACTGAAGAAAAAATAAAAGCATTAGTAGAAA
TTTGTACAGAATTGGAAAAGGACGGAAAAATTTCAAAAATTGGGCCTGAAAATCCATACA
ATACTCCAGTATTTGCCATAAAGAAGAAAAACAGTGATAAATGGAGAAAATTGGTAGATT
TCAGAGAACTAAATAAGAGAACTCAAGACTTCTGGGAAGTTCAATTAGGAATACCACATC
CTGCAGGGTTAAAAAAGAAGAAATCAGTAACAGTCCTGGATGTGGGTGATGCATATTTTT
CAATTCCCTTAGATGAAGACTTTAGAAAGTATACTGCATTCACCATACCTAGTATAAACA
ATGAGACACCAGGGATTAGGTATCAGTACAATGTGCTTCCACAGGGATGGAAAGGATCAC
CAGCAATATTCCAAAGTAGCATGACAAAAATCTTAGAGCCTTTTAGAAAACAAAATCCAG
ACATAGTCATCTATCAATACGTGGATGACTTGTATGTAGGATCTGACTTAGAAATAGAGC
AGCATAGAACAAAAATAGAAGAACTGAGAGAACATCTGTGGAAGTGGGGATTTTACACCC
CAGACAAAAAACATCAGAAAGAACCTCCATTCCTTTGGATGGGTTATGAACTCCATCCTG
ACAAATGGACAGTACAGCCTATAGTGCTGCCAGAAAAAGACAGCTGGACTGTCAATGACA
TACAGAAGTTAGTGGGAAAATTAAATTGGGCAAGTCAAATTTACCCAGGGATTAAAGTAA
GGCAATTATGTAAGCTTCTTAGGGGAACCAAAGCACTAACAGAAGTAGTACCACTAACAG
AAGAAGCAGAGCTAGAACTAGCAGAAAACAGGGAGATTCTAAGAGAACCAGTACATGGAG
TGTATTATGACCCATCAAAAGACTTAATAGCAGAAATACAGAAGCAGGGGCAAGGCCAAT
GGACATATCAAATTTATCAAGAGGAATTTAAAAATCTGAAAACAGGAAAGTATGCAAAAA
TGAGGGGTACCCACACTAATGACATAAAACAGTTAACAGAGGCAGTGCAAAAAATAGCCA
CAGAAAGCATAGTGATATGGGGAAAGACTCCTAAATTTAGACTACCCATACAAAAGGAAA
CATGGGAAACATGGTGGATGGAGTATTGGCAAGCCACCTGGATTCCTGAGTGGGAGTTTG
TCAATACCCCTCCCTTAGTAAAATTATGGTATCAGTTAGAGAAAGAACCTATAGCAGGAG
CAGAAACATTCTATGTAGATGGGGCAGCTAATAGGGAGACTAAATTAGGAAAAGCAGGAT
ATGTTACTGACAGAGGAAGACAAAAGGTTGTCCCCTTAACTGACACAACAAATCAGAAGA
CTGAGTTACAAGCAATTTATCTAGCATTGCAGGATTCGGGACTAGAAGTAAACATAGTAA
CAGACTCACAATATGCATTAGGAATAATTCAAGCACAACCAGATAAAAGTGAATCAGAAT
TAGTCAGCCAAATAATAGAGGAGTTAATAAAAAAGGAAAAAGTCTACCTAGCATGGGTAC
CAGCACACAAAGGAATTGGAGGAAATGAACAGGTAGATAAATTAGTCAGTAGTGGAATCA
GGAGAGTACTATTCTTGGATGGAATAGATAGGGCCCAAGAAGAACATGAGAAATATCACA
GTAATTGGAAAGCAATGGCTAGTGAATTTAACCTGCCACCTGTAGTAGCAAAAGAAATAG
TAGCCAGCTGTGATAAATGTCAGCTAAAAGGAGAAGCCATGCATGGACAAGTAGACTGTA
GTCCAGGAATATGGCAACTAGATTGTACACACCTAGAAGGAAAAATTATCCTGGTAGCAG
TTCATGTAGCCAGTGGATATATAGAAGCAGAAGTCATTCCAGCAGAAACAGGGCAAGAAA
CAGCATACTTCCTCTTAAAATTAGCAGGAAGATGGCCAGTAAAAACAATACATACAGACA
ATGGCAGCAATTTCACTAGTGCTACAGTTAAGGCTGCCTGTTGGTGGGCAGGGATCAAGC
AGGAATTTGGTATTCCCTACAATCCCCAAAGTCAAGGGGTAGTAGAATCTATGAATAAAG
AATTAAAGAAAATTATAGGACAGGTAAGAGATCAGGCTGAACATCTTAAGACAGCAGTAC
AAATGGCAGTATTCATCCACAATTTTAAAAGAAGAGGGGGGATTGGGGAGTACAGTGCAG
GGGAAAGAATAGTAGACATAATAGCAACAGACATACAGACTAAAGAACTACAAAAGCAAA
TTACAAAAATTCAAAATTTTCGGGTTTATTACAGGGACAACAGAGATCCACTTTGGAAAG
GACCAGCAAAGCTTCTCTGGAAAGGTGAAGGGGCAGTAGTAATACAAGATAATAGTGACA
TAAAAGTAGTGCCAAGAAGAAAAGCAAAGATCATTAGGGATTATGGAAAACAGATGGCAG
GTGATGATTGTGTGGCAAGTAGACAGAATGAGGATTAACAAATGGAAAAGTTTAGTAAAA
TACCACATGTATGTCTCAAAGAAAGCTGACAAATGGTTTTATAGACATCACTATGAAAGC
CCTCATCCAAGAATAAGTTCAGAAGTACACATCCCAGTAGGGGAAGCTAGATTGGTAATA
ACAACATATTGGGGTCTGCATCCAGGAGAAAGAGACTGGCATTTGGGCCAGGGAGTCTCC
ATAGAATGGAGACAAAGGAAATATAGCACACAAGTAGACCCTGATCTAGCTGACCAACTA
ATTCATCTGCATTATTTTGATTGTTTTTCAGAATCTGCTATAAGAAATGCCATATTAGGA
CATATAGTTAGCCCTAGTTGTGAATATCAAGCAGGACATAACAAGGTAGGATCTCTGCAA
TACTTGGCACTAACAGCATTAATAAGACCAAAAAGGACAAAGCCACCTTTGCCTAGTGTT
AAGAAACTGACAGAGGATAGATGGAACAGGCCCCAGAAGACCAAGGGCCACAGAGGGAAC
CATACAATGAATGGACACTAGAGCTTTTAGAGGAGCTTAAGAATGAAGCTGTTAAACATT
TTCCTTGGACATGGCTGCATGGCTTAGGATACTATATCTATGAAACTTATGGGGATACTT
GGGCAGGAGTAATAGCCATAATAAGAATATTGCAACAACTGCTGTTTATTCATTTCAGAA
TTGGGTGTCAACATAGCAGAATAGGCATTGTGAGAAGAACAAGAAATGGAGCCAGTAGAT
CCTAGACTAGAGCCCTGGAAGCATCCAGGAAGTCAGCCTGTGACTCCTTGTAACAATTGT
TGTTGTAAAAAGTGTTGCTTTCATTGCCAAGTTTGCTTCATAAAAAAAGGCTTAGGCATC
TCCTATGGCAGGAAGAAGCGGAGTCAGCGACGAAGACCTTCTCAAGACAGTGAGACTCAT
CAAAGCTCTATATCAAAGCAGTAAGTAATACATGTAATGTACTCTTTACAGGTAGCAGCA
ATAGTAGCATTGGTAGTAGCAGCAATAATAGCAATAGTTGTGTGGACCATAGTATTATTA
GAATATAGGAAAATATTAAGACAAAGGAAAATAGACAGGTTACTTGATAGAATAATAGAA
AGAGCAGAAGACAGTGGCAATGAAAGTGAAGGAGACCAGGAAGAGTTATCAGCACTTGTG
GAGATGGGGCATCATGCTCCTTGGGTTGTTGATGATCTGTAGTGCTAAAGAACAAATGTG
GGTCACAGTCTATTATGGTGTACCTGTGTGGAAAGAGGCAACTACCACTCTATTTTGTGC
ATCAGATGCTAAAGCATATGATACTGAGGCACATAATGTTTGGGCCACACATGCCTGTGT
ACCCACAGACCCCAGCCCACAAGAAGTAGTATTGACAAATGTGACAGAAAATTTTAACAT
GTGGAAAAATGACATGGTACAACAAATGCATGAAGATATAATCAGTTTATGGGATCAAAG
TCTAAAGCCATGTGTAAAACTAACCCCACTCTGTGTTACCTTAAACTGTACTAATTATTT
GGTGAATACTACTAATAATAATACTATAGATAATGCTACTATAGGAGAAATTAAAAACTG
CTCTTTCAATATCACCTCAAGTATAAGAGATAAGATGAAGAAAGAATCTGCACTTTTTTA
TAAAGATGATTTAGTACCAATAGGAAATAATAATGTTAGCTATAGGATAATACATTGTAA
TACCTCAGTCATTACACAAGCCTGTCCAAAGACATCCTTTGAGCCAATTCCCATACATTA
TTGTGCCCCGGCTGGTTTTGCGATTCTAAAGTGTAATGATAAAAAGTTCAATGGATCAGG
AACATGTAAAAATGTCAGCACAGTACAATGTACACATGGAATTAGGCCAGTAGTGTCAAC
TCAACTGCTGTTAAATGGCAGCCTAGCAGAAGAAGAGGTAGTAATTAGATCTGCCAATTT
TACAGATAATGCTAAAACTATAATAGTACAGCTGAATGAATCTGTAATAATTAATTGTAC
AAGACCCAACAACAATACAAGACAAAGAATATCTATAGGACCAGGAAGAGCATTTGTTGC
AGGAAGAGCTATAATAGGAAATATCAGACAAGCACATTGTAACATTAGTAGAACAGCATG
GAATAAAACTTTACAACAGATAGCTAGAAAATTAACAAAACAATTTTCAAATAGAACAAT
AATCTTTAATTCATCCTCAGGAGGGGACCCAGAAATTGTAATGCACAGTTTTAATTGTGG
AGGGGAGTTTTTCTATTGTAATTCAACACAACTGTTTAGTAGCACTTGGAATACGACTAA
AATTTGGAATGATACTGACACTAAAGGAAATAGCACCACCAATGACACCATCATACTCCC
ATGTAAAATAAGACAAATTATAAACATGTGGCAGGAAGTAGGAAAAGCAATGTATGCCCC
TCCCATCGAAGGACTAATTAGTTGTTCATCAAATATTACAGGGCTGTTATTAACAAGAGA
TGGAGGTAATAATAGCACTAATGAGTCTGAGATCTTCAGACCTGGAGGGGGAGATATGAG
GGACAATTGGAGAAGTGAATTATATAAATATAAAGTAGTAACAATTGAACCATTAGGAGT
AGCACCCACCAAGGCAAAGAGAAGAGTGGTGCAGAGAGAAAAAAGAGCAGTGGGAATGTT
AGGAGCCATGTTCCTTGGGTTCTTGGGAGCAGCAGGAAGCACTATGGGCGCAGCGTCAAT
AACGCTGACGGTACAGGCCAGGCAATTATTGACTGGTATAGTGCAACAGCAGAACAATCT
GCTGAGGGCTATTGAGGCGCAACAGCACATGTTGCAACTCACGGTCTGGGGCATTAAACA
GCTCCAGGCAAGAGTCCTGGCTGTGGAAAGATACCTACAGGATCAACGGCTCCTAGGGAT
GTGGGGTTGCTCTGGAAAACTCATCTGCCCCACTGCTGTGCCTTGGAATACTAGTTGGAG
TAATAAATCTCTAGATCAGATTTGGGATAACATGACCTGGATGCAGTGGGAAAAAGAAAT
TAACAATTACACAGGTATAATATACAACTTAATTGAAGAATCGCAGAACCAACAAGACAA
AAATGAACTAAATTTATTAAAATTGGATGAGTGGGCAAGTTTGTGGAATTGGTTTAGCAT
ATCAAAATGGCTGTGGTATATAAAAATATTCATAATGATAGTAGGAGGCTTGATAGGTTT
AAGAATAATTTTTGCTGTGCTTTCTGTAGTGAATAGAGTTAGGCAGGGATACTCACCATT
GTCATTTCAGACCCTCCTCCCAACCCCGAGGGGACCCGACGGGCCCGAAGGAATAGAAGA
AAGAGGTGGAGACAGAGACAGAGACAGATCCGCGAGATTAGCAGCAGGATTCTTGACACT
TTTCTGGGACGACCTGAGGAGCCTGTGCCTCTTCCTCTACCACCGCTTGGGAGACTTACT
CTTGATTGTAACGAGGATCGTGGAGACTCTGGGACACAGGGGGTGGGAGATCCTCAAATA
TTTGTGGAATCTCCTGCAGTATTGGATCCAGGAACTAAAGAGTAGTGCTGTTAGCTTGTT
CAATGCCACAGCTATCGCAGTAGCTGAGGGAACAGATAGGGTTATAGAAGTAGTACAAAG
AGCTTTTAGAGCAATTCTCCACATACCTACAAGAATAAGACAGGGTTTGGAAAGAGCTTT
ACAATAAGATGGGTGGCAAATGGTCAAAAAGTAATCTGAGTGGATGGTCTACAGTAAGGG
AAAGAATAAGAAGAACTAGGCCACCAGCTGAGCCAGCAGCAGATGGAGTGGGAGCAGCAT
CTCGAGACCTGGAAAAACATGGGGCACTCACAAGTAGCAATACAGCAGCTAATAATGCTG
ACTGTGCCTGGCTAGAAGCACAAGAGGAACAGGAAGTGGGTTTTCCAGTCAGACCTCAGG
TACCTTTAAGACCAATGACTTACAAGGCAGCGGTAGATCTTAGCCACTTTTTAAAAGAAC
AGGGGGGACTGGAAGGGCTAGTTTACTCCCAAAAGAGACAAGAGATCCTTGATCTGTGGA
TCTACCACACACAAGGATACTTCCCTGATTGGCAGAACTACACACCAGGGCCAGGGATCA
GATATCCACTGACCTTTGGATGGTGCTTCAAGTTAGTACCAGCTGAGCCAGAAGAAGAAG
AGAACAGCAGCTTGCTGCACCCTGTAAGCCAGCATGGGATTGATGACCCAGAGAGAGAAG
TGCTAAAGTGGAAGTTTGACAGCCGCCTGGCATTTCATCACATGGCCCGAGAGCTGCATC
CGGAGTATTACAAGGACTGCTGACACCGAGCTTTCTACAAGGGACTTTCCGCTGGGGACT
TTCCAGGGGAGGCGTGGCCTGGGCGGGACCGGGGAGTGGCGAGCCCTCAGATGCTGCATA
TAAGCAGCTGCTCTTTGCCTGTACTGGGTCTCTCTGGTTAGACCAGATTTGAGCCTGGGA
GCTCTCTGGTCGACTAGGGAACCCACTGCTTAAGCCTCAATAAAGCTTGCCTTGAGTGCT
TAAAGTAGTGTGTGCCCGTCTGTTGTGTGACTCTGGTAACTAGAGATCCCTCAGACCATT
TTAGTCAGTGTGGAAAATCTCTAGCA
>B.-.2010.DEURF10HA002.KY658703
TGGAAGGGCTAGTTCACTCCCAACAAAGACAAGACATCCTTGATCTGTGGGTCTACCACA
CACAAGGCTACTTCCCTGATTGGCAGAACTACACACCAGGGCCAGGGACCAGGTTTCCAC
TGACCTTTGGATGGTGCTTCAAGCTAGTACCACTAGAGCCAGAGCAGGTAGAGAAGGCAA
TGAAGGAGAGAACAACTGCTTGTTACACCCTGTCAGTCAGCACGGGATAGAGGACACAGA
GAGAGAAGTGTTGGTGTGGAGGTTTGACAGCCGCCTAGCATTTCATCACATGGCCAAAGA
GCTACATCCGGAGTACTACAAAGACTGCTGATGCTGAAGAAAGACTGCTGACATCGAGTT
TTCTACGGGGACTTTCCGCTGGGGACTTTCCAGGGAGGAGTGGCCTGGGCGGGGTTGGGG
AGTGGCGAGCCCTCAGATGCTGCATATAAGCAGCTGCTTTTTGCCTGTACTGGGTCTCTC
TGGTTAGACCAGATCTGAGCCTGGGAGCTCTCTGGTCACTAGGGAACCCACTGCTTAAGC
CTCAATAAAGCTTGCCTTGAGTGCTTCAAGTAGTGTGTGCCCGTCTGTTGTGTGACTCTG
GTAACTAGAGATCCCTCAGACACCTTTAGCAAGTGTGGAAAATCTCTAGCAGTGGCGCCC
GAACAGGGACTTGAAAGCGAAAGTAAAACCAGAGGAGATCTCTCGACGCAGGACTCGGCT
TGCTGAAGCGCGCACAGCAAGAGGCGAGGGGAGCGGCGACTGGTGAGTACGCCAAAAAAT
TTTTTGACTAGCGGAGGCTAGAAGGAGAGAGATGGGTGCGAGAGCGTCAGTATTAAGCGG
GGGAGAATTAGACAGATGGGAGAAAATTCGGTTAAGGCCAGGGGGAAAGAAAAAATATAG
ACTAAAACATATAGTATGGGCAAGCAGGGAACTAGAACGATTTGCAGTTAATCCTGGTCT
TTTAGAAACAGCAGAAGGCTGTGGCCAAATATTGGAACAGCTACACCCAGCCCTTAAGAC
AGGATCAGAAGAACTTAGATCATTATATAATACAGTAGCAACCCTCTATTGTGTACATCA
AAAGATAGATGTAAAAGACACCAAGGAAGCTTTAGAGAAGATAGAGGAAAAGCAAAACAA
AAGTAAGAAAGCACAGCAAGCAGCGGCAGCCACAGGAGACAGTAGCAAGGTCAGCCAAAA
TTACCCTATAGTACAGAATCTCCAGGGGCAAATGGTACATCAGACCATGTCACCTAGAAC
TTTAAATGCATGGGTAAAAGTAATAGAAGAGAAGGCTTTCAGCCCAGAAGTAATACCCAT
GTTTTCAGCATTATCAGAAGGAGCCACCCCACAAGATTTAAACACCATGCTAAATACAGT
GGGGGGACATCAAGCAGCCATGCAAATGTTAAAAGAGACCATCAATGAGGAAGCTGCAGA
CTGGGATAGAATGCATCCAGTGCATGCAGGGCCTATTGCACCAGGCCAGATGAGAGAGCC
AAGGGGAAGTGACATAGCAGGAACTACTAGTACCCTTCAGGAACAAATAGGATGGATGAC
AAGTAATCCACCAATCCCAGTAGGAGAAATCTATAAAAGATGGATAATCCTGGGATTAAA
TAAAATAGTGAGAATGTATAGCCCCGCCAGCATTTTGGACATAAGACAAGGGCCAAAGGA
ACCCTTTAGAGACTATGTAGACCGGTTCTATAAAACTCTAAGAGCTGAGCAAGCAACACA
GGAGGTAAAGCAGTGGATGACAGAAACCTTGTTAGTCCAAAATGCAAACCCAGATTGTAA
GACTATTCTAAAAGCATTGGGGCCAGCAGCTACATTAGAAGAAATGATGACAGCATGTCA
AGGAGTGGGAGGACCTGGCCATAAGGCAAGAGTTTTGGCTGAAGCAATGAGCCAAGTAAC
AAATTCAAGTGCCATAATGATGCAGAGAGGTAATTTTAGAAACCAAAGAAAAATTGTTAA
GTGTTTTAATTGTGGCAAAGAAGGACACATAGCTAAAAATTGTAGGGCACCTAGGAAAAA
GGGCTGTTGGAAATGTGGAAAGGAAGGACACCAGATGAAAGATTGTACTGAAAGACAGGC
TAATTTTTTAGCGAAAATCTGGCCTTCCAACAAAGGAAGGCCAGGGAATTTCCTTCAGAA
CAGAACAGAGCCAACAGCCCCACCAGAGGAGAGCTTCAGGTTTGGGGAAGGGACAACTCC
CTCTCAGAAGCAGGAGCAGATAGACAAGGAACTGTATCCTTTAGCTTCCCTCAAATCACT
CTTTGGCAACGACCCCTCGTCACAGTAAAGGTCGGGGGGCAACTAAAGGAAGCTCTTTTA
GATACAGGAGCAGATGATACAGTATTAGAAGAAATAAATTTACCAGGGAAATGGAAACCA
AAAATGATAGGGGGAATTGGAGGATTTATCAAAGTAAGACAGTATGATCAAGTAGCCATA
GAAATCTGTGGACACACAGCTATAGGTACAGTATTAGTAGGACCTACACCTGTCAACATA
ATTGGAAGAAATCTGTTGACTCAGATTGGTTGTACTTTAAATTTTCCCATTAGTCCTATT
GAAACTGTACCAGTAAAATTAAAACCAGGAATGGATGGCCCAAAAGTTAAGCAATGGCCA
TTGACAGAAGAAAAAATAAAAGCATTAGTAGAAATTTGTACAGAAATGGAAAAGGAAGGG
AAAATTTCAAAAATTGGGCCTGAAAATCCATACAATACTCCAGTATTTGCCATAAAGAAA
AAAGACAGTACTAAATGGAGAAAATTAGTAGATTTCAGAGAACTTAATAAGAGAACTCAA
GACTTCTGGGAAGTTCAATTAGGGATACCGCATCCCGCAGGGTTAAAAAAGAAAAAATCA
GTAACAGTGCTGGATGTGGGTGATGCATATTTTTCAGTTCCATTAGATAGAGACTTCAGG
AAGTATACTGCATTTACCATACCCAGTACAAACAATGAGACACCAGGAATTAGATATCAG
TACAATGTGCTCCCACAGGGATGGAAAGGATCGCCAGCAATATTCCAAAGCAGCATGACA
AAAATCTTAGAGCCCTTTAGAAAACAAAACCCAGACATAATTATCTATCAATACATGGAT
GATTTATATGTGGGCTCTGACTTAGAAATAGGGCAGCATAGAACAAAAATAGAGGAACTG
AGAGAACATCTGTTAAAATGGGGATTTACCACACCAGACAAAAAGCATCAGAAAGAACCT
CCATTTCTTTGGATGGGTTATGAACTCCATCCTGATAAGTGGACAGTACAGCCTATAGTG
CTACCAAACAAGGACAGTTGGACTGTCAATGATATACAGAAGTTAGTGGGAAAATTGAAT
TGGGCAAGTCAGATTTATGCAGGGATTAAAGTAAAGCAGTTATGTAAGCTCCTTAGGGGA
ACTAAAGCATTAACAGAAGTAGTACCACTAACAGAAGAAGCAGAACTAGAACTGGCAGAA
AACAGGGAGATTCTAAAAGAGCCAGTACATGGAGTGTATTATGACCCATCAAAAGACTTA
ATAGCAGAAATACAAAAACAGGGACAAGGCCAATGGACATATCAAATTTATCAAGAGCCA
TTTAAAAACCTAAAAACAGGAAAGTATGCTAGAATGAGGGGGGCTCACACCAATGATGTA
AAACAATTAACAGAGGCAGTGCAAAAAATAACCACAGAAAGCATAGTAATATGGGGAAAG
ACTCCTAAATTTAGATTACCCATACAAAAAGAAACATGGGAGGCATGGTGGATGGAGCAT
TGGCAGGCCACCTGGATTCCTGAGTGGGAGTTTGTCAATACCCCTCCCTTAGTAAAATTA
TGGTACCAGTTGGAAAAAGAACCCATAGTAGGAGCAGAGACTTTCTATGTAGATGGGGCT
GCTAATAGAGAAACCAAATTAGGAAAAGCAGGATATGTCACTGACAAAGGAAGGCAGAAA
GTTATCTCTCTAACTGACACAACAAATCAGAAGACTGAGTTACAAGCAATTTATCTAGCT
TTGCAGGATTCGGAGCTAGAAGTAAACATCGTAACAGACTCACAATATGCACTAGGAATC
CTTCAAGCACAACCAGATAAGAGTGAATCAGAGTTAGTCAGCCAAATAATAGAGCAGTTA
ATAAAAAAGGAAAAAGTATACCTGGCATGGGTACCAGCACACAAAGGGATTGGAGGAAAT
GAACAAGTAGATAAATTAGTCAGTGCTGGAATCAGGAAAGTACTATTTTTAGATGGAATA
GATAAGGCCCAAGAAGAACATGAGAAATATCACAGTAATTGGAGGGCAATGGCCAGTGAT
TTTAACTTGCCACCTGTAGTAGCAAAAGAAATAGTAGCCAGCTGTGATAAATGTCAGGTA
AAAGGAGAAGCCATACATGGACAAGTTGACTGTAGTCCAGGAATATGGCAACTAGATTGT
ACACATTTAGAAGGAAAAATTATCCTGGTAGCAGTGCATGTGGCCAGTGGCTATATAGAA
GCAGAAGTTATTCCAGCAGAGACAGGGCAGGAAACAGCATACTTTATCCTAAAACTAGCA
GGGAGATGGCCTGTAACAGCAATACATACAGACAATGGCAGCAATTTCACCAGCGCTACG
GTTAAGGCCGCCTGTTGGTGGGCAGGTATCAAACAGGAATTTGGAATTCCCTACAATCCC
CAAAGTCAAGGAGTAGTAGAATCTATGAATAAAGAATTAAAGAAAATTATAGGACAGGTA
AGAGATCAGGCTGAACATCTTAAAACAGCAGTACAAATGGCAGTATTCATCCACAATTTT
AAAAGAAAAGGGGGGATTGGGGGGTACAGTGCAGGGGAGAGAATAGTAGACATAATAGCA
ACAGACATACAAACTAAACAGTTACAAAAACAAATTACAAAAATTCAAAATTTTCGGGTT
TATTACAGGGACAGCAGAGATCCACTGTGGAAAGGACCAGCAAAGCTTCTTTGGAAAGGT
GAAGGGGCAGTAGTAATACAAGATAATAGTGACATAAAAGTAGTACCAAGAAGAAAAGCA
AAGATCATTAGGGATTATGGAAAACAGATGGCAGGTGATGATTGTGTGGCAAGTAGACAG
AATGAGGATTAGAACATGGAAAAGTTTAGTGAAACATCATATGTATGTTTCAAAGAAAGC
TAAGGGATGGTTTTATAGACAGCACTATGAAAGCACTCATCCAAAAATAAGTTCAGAGGT
ACACATCCCACTAGGGGAAGCTAGATTGGTAGTAACAACATATTGGGGTCTGCATACAGG
AGAAAGAGACTGGCATTTGGGTCAGGGAGTCTCCATAGAATGGAGAAAGAGGAGATATAG
CACACAAGTAGACCCTGACCTAGCAGACCAACTAATTCATCTGTATTATTTTGACTGTTT
TTCAGACTCTGCTATAAGAAAAGCCATATTAGGACATAGAGTTAGCCCTAGGTGTGATTA
TCAAGCAGGACATAACAAGGTAGGATCTTTACAGTACTTGGCACTAGCAGCATTAATACC
ACCAAAAAGGATACAGCCACCTTTACCTAGTGTTAAGAAACTGACAGAGGATAGATGGAA
CAAGCCCCAGAAGACCAAGGGCCACAGAGGGAACCATACAATGAATGGACACTAGAGCTT
TTAGAGGAGCTTAAGAATGAAGCTGTTAGACATTTTCCTAGGGTGTGGCTCCATGGTTTA
GGACAACATATCTATAACACTTATGGGGATACTTGGGCAGGAGTGGAAGCCATAATAAGA
ATTCTACAACAACTGCTGTTTATTCATTTCAGAATTGGGTGTCGCCATAGCAGAATAGGC
ATTAGTCTACAGAGAAGAGCAAGAAATGGAGCCAGTAGATCCTAGACTAGAGCCCTGGAA
GCATCCGGGAAGTCAGCCTAGGACTTCTTGTAACAACTGCTATTGTAAAAAATGTTGCTT
TCACTGCCAAGTTTGTTTCACAAAAAAAGGCTTAGGCATCTCCTATGGCAGGAAGAAGCG
GAGACAGCGACGAAGAGCTCCTCAAGACAGTCAGACTCATCAAGTTCCTCTATCAAAGCA
GTAAGTAGTACATGTAATGCAACCTTTAATAATAGCAATAGTAGCATTAGTAGTAGCAAT
AATAATAGCAATAGTTGTGTGGGCCATAGTAATCATAGAATATAGGAAGATATTAAAACA
AAAGAAAATAGACAGCTTGCTTGATAGAATAAGAGAAAGAGCAGAAGACAGTGGCAATGA
GAGTGAAGGAGATCAGGAAGAAGTGGCAGCACTTATGGAGATGGGGCATCATGCTCCTTG
GAATGTTGATGATCTGTAAAGCTACAGAAAACTTGTGGGTCACAGTCTATTATGGGGTAC
CTGTGTGGAAAGAAGCAACCACCACTCTATTTTGTGCATCAGATGCTAAAGCATATGATA
CAGAGGTACATAATGTCTGGGCTACACATGCCTGTGTACCCACAGACCCCAATCCACAAG
AAGTAGTATTACAAAATGTGACAGAAAATTTTAACATGTGGAAAAATGACATGGTAGAAC
AGATGCATGAGGATATAATCAGTTTATGGGATCAAAGCCTACAGCCATGTGTAAAATTAA
CCCCACTCTGTGTTACTTTAAATTGCACTGATGCAAAGAACAGTACTGGGAATGGTACTG
TGACCAATGAGACAAGTACCACTAATAATACGTGGGAAGAAATGAAAAACTGCTCTTTCA
ATACCCTCATGAGAGAAAGACTTGGTTGGCAGAAAGAATATGCACTTTTTTATAAGCTTG
ATGTAGTACAAATAAATAAGACAGATAATAGTAGCTATAGTAGCTATAGGTTAATACATT
GTAATACCTCAGTCATTACACAGGCCTGTCCAAAGGTATCCTTTGAGCCAATTCCTATAC
ATTATTGTGCCCCAGCTGGTTTTGCGATTCTAAAGTGTAATGATAAAAAGTTCAATGGGA
CAGGACCATGTGGCAATGTCAGCATAGTACAATGCACACATGGAATTAGGCCAGTAGTGT
CAACCCAACTGCTGTTAAATGGCAGTTTAGCAGAAGAAGAGGTGGTAGTTAGATCTGAAA
ATTTCACGGACAATGCTAAAATCATAATAGCACATCTAAATAAATCTGTAAAAATCGATT
GTATAAGACCCAACAACAATACAAGAAAAAGTGTACATATAGGGCCAGGGAGAGTATGGT
ATGCAACAGGAGAAATAATAGGAAATATAAGAGAAGCACATTGTAACCTTAGTAGAAAAG
ATTGGAGGGAGACTTTAAAATGGGTAAGTGGAAAATTAAGAGAACAATTTGTGAATAAAA
CAATAGTCTTCAACCGATCCTCAGGAGGGGACCCAGAAATTGTAACGCACAGTTTCAATT
GTGGAGGAGAATTTTTCTACTGTAATTCAACACCACTGTTTAATGGTACTTGGAATAATA
CTAACAATGGAGAAAATAATGATACAATCACACTCCACTGCAGAATAAAACAAATTATAA
ACATGTGGCAAAGAACAGGCAAAGCAATGTATGCCCCTCCCATTAGAGGACCAATTAACT
GTTCATCAAATATTACAGGACTGCTATTAACAAGAGATGGTGGTAATACCAGTGAGAGCA
ACACTGAGATCTTCAGACCTCTAGGAGGAGATATCAGGGACAATTGGAGAAGTGAATTAT
ACAAATATAAAGTAATAAAAATTGAACCAGTAGGAATAGCACCCACCAAGGCAAAGAGAA
GAGTGGTGCAGAGAGAAAAAAGAGCAGTGGGAACAATAGGAGCTATGTTCCTTGGGTTCT
TGGGAGCAGCAGGAAGCACTATGGGCGCAGCGTCAATGACGCTGACGGTACAGGCCAGAC
AATTGTTGTCTGGTATAGTGCAACAGCAAAACAATTTGCTGAGGGCTATTGAGGCGCAAC
AGCATCTGTTGCAGCTCACGGTCTGGGGAGTCAAACAGCTCCAGGCAAGACTCCTAGCTG
TGGAAAGATACCTCGGGGATCAACAGCTCCTAGGGATTTGGGGTTGCTCTGGAAAACTCA
TCTGCACCACTACTGTGCCTTGGAACACTAGTTGGAGTAATAAATCTCTGAATTATATTT
GGGAAAATATGACCTGGATGGAGTGGGAAAGAGAAATTGATAACTACACAGGCATAATAT
ACAATCTACTGGAAGAATCGCAAAACCAGCAAGAAAAGAATGAACAAGAATTATTAGCAT
TGGATAAGTGGGCAAGTTTGTGGAATTGGTTTAGCATAACAAAATGGCTGTGGTATATAA
AATTATTCATAATGATAGTAGGAGGCTTAGTAGGTTTAAGAATAGTTTGTGCTATACTTT
CTATAGTGAATAGAGTTAGGCAGGGATACTCACCATTATCGTTTCAGACCCACCTCCCAG
CCCCAAGGGGACCCGACAGGCCCGAAGGAACAGAAGAAGAAGGTGGAGAGAGAGAAACAG
GCAAATCCAATCGATTAGTGCATGGATTCTTCGCACTCGTCTGGGACGATCTGAGGAGCC
TGTGCCTGTTCAGCTACCACCACTTGAGAGACTTACTCTTGATTGCAACGAGAGTGGTGG
AACTTCTGGGACACAGGGGTTGGGAAGCTCTCAAGTATTGCTGGAGTCTCCTGCAGTATT
GGAGTCAGGAACTAAAGAATAGTGCTGTTAGCTTGCTCAATGCCACAGCTGTATCAGTAG
CTGAGGGGACAGATAGGGTTATAGAAGTAGTACAAAGGCTTTGTAGGGCTATCCTCCACA
TACCTAGAAGAATAAGACAGGGCTTCGAAAGGGCTTTACTATAAGATGGGTGGCAAGTGG
TCAAAAAGTAGTATAATTGGATGGCCTGCTATAAGGGAAAGAATGAGACGAGCTGAACCA
GCAGCAGAAGGGGTGGGAGCAGTATCTCGAGACCTGGAAAAACATGGAGCAATCACAAGT
AGCAATACAGTAACTAATAATGCTGCTTCTGCTTGGCTAGAAGCACAGGAGGATGAGGAA
GTGGGCTTTCCAGTCAAACCTCAGGTACCTTTGAGACCAATGACTTACAAAGCAGCTCTT
GATCTTAGCCACTTTTTAAAAGAAAAGGGGGGACTGGAAGGGCTAGTTCACTCCCAAAAA
AGACAAGACATCCTTGATCTGTGGGTCTACCACACACAAGGCTACTTCCCTGATTGGCAG
AACTACACACCAGGGCCAGGGACCAGGTTTCCACTGACCTTTGGATGGTGCTTCAAGCTA
GTACCACTAGAGCCAGAGCAGGTAGAGAAGGCCAATGAAGGAGAGAACAACTGCTTGTTA
CACCCTATAAGTCAGCACGGGATAGAGGACACAGAGAGAGAAGTGTTGGTGTGGAGGTTT
GACAGCCGCCTAGCATTTCATCACATGGCCAAAGAGCTACATCCGGAGTACTACAAAGAC
TGCTGATGCTGAAGAAAGACTGCTGACATCGAGTTTTCTACGGGGACTTTCCGCTGGGGA
CTTTCCAGGGAGGAGTGGCCTGGGCGGGGTTGGGGAGTGGCGAGCCCTCAGATGCTGCAT
ATAAGCAGCTGCTTTTTGCCTGTACTGGGTCTCTCTGGTTAGACCAGATCTGAGCCTGGG
AGCTCTCTGGTCACTAGGGAACCCACTGCTTAAGCCTCAATAAAGCTTGCCTTGAGTGCT
TCAAGTAGTGTGTGCCCGTCTGTTGTGTGACTCTGGTAACTAGAGATCCCTCAGACACCT
TTAGCAAGTGTGGAAAATCTCTAGCA
>B.AU.1986.MBC200.AF042100
TGGAAGGGCTAATTTACTCTCAAGAAAGACAAGATATCCTTGATCTGTGGGTCTACGACA
CACAAGGCTACTTCCCTGATTGGCAGAACTACACACAGGGCAGGGCTAGATGGCCACTGA
CCTTTGGATGGTGCTTCAAGCTAGTACCAGTTGAGCCAGAGAAGATAGAAGAGGCCAATG
CAGGAGAGAACAACTGCTTGTTACACCCTATGAGCCAGCATGGAATGGATGACCCGGAGA
GAGAAGGGTTAGAGTGGAGGTTTGACAGCCGCCTAGCATTTCATCACGTGGCCCGAGAGC
TGCATCCGGAGTACTACAAGAACTGATGACCTCGAGCTTTCTACAAGGGACTTTCCGCTG
GGGACTTTCCAGGGAAGGCGTGGCCTGGGCGGGACTGGGGAGTGGCGAGCCCTCAGATGC
TGCATATAAGCAGCTGCTTTTGCCTGTACTGGGTCTCTCTGGTTAGACCAGATCTGAGCC
TGGGAGCTCTCTGGCTAGCTAGGGAACCCACTGCTTAAGCCTCAATAAAGCTTGCCTTGA
GTGCTTTAAGTAGTGTGTGCCCGTCTGTTGTGTGACTCTGGTAACTAGAGATCCCTCAGA
CCCTTTTAGTCAGTGTGGAAAATCTCTAGCAGTGGCGCCCGAACAGGGACTTGAAAGCGA
AAGGAAAACCAGAGGAGCTCTCTCGACGCAGGACTCGGCTTGCTGAAGCGCGCACGGCAA
GAGGCGAGGGGCGGCGACTGGTGAGTACGCCAAAAAATTTTTGACTAGCGGAGGCTAGAG
GAGGAGAGATGGGTGCGAGAGCGTCAGTATTAAGCGGGGGAGAATTAGATCGATGGGAAA
AAATTCGGTTAAGGCCAGGGGGAAAGAAACAATATCGATTAAAACATATAGTATGGGCAA
GCAGGGAGCTAGAACGATTCGCAGTTAATCCTGGCCTGTTAGAAACATCAGAGGGCTGTA
GACAAATACTGGGACAGCTACAACCATCCCTTAAGACAGGATCAGAAGAAATTAAATCAT
TATATAATACAGTAGCAACACTCTATTGTGTGCATCAAAAGATAGAGGTAAAAGACACCA
AGGAAGCTTTAGAGAAGATAGAGGAAGAGCAAAACAAAAGTAAGAAAAAGGCACAGCAAG
CAGCAGCTGACACAGAAAACAGCAGCCAGGTCAGCCAAAATTACCCTATAGTGCAGAACC
TCCAGGGGCAAATGGTACATCAGGCCATATCACCTAGAACTTTAAATGCATGGGTAAAAG
TAGTAGAAGAGAAGGCTTTTAGCCCAGAGGTAATACCCATGTTTTCAGCATTATCAGAAG
GAGCCACCCCACAAGATTTAAACACCATGCTAAATACAGTGGGGGGACATCAAGCAGCCA
TGCAAATGTTAAAAGAGACCATCAATGAGGAAGCTGCAGAATGGGATAGATTGCATCCAG
TGCATGCAGGGCCTATTGCACCAGGCCAGATGAGAGAACCAAGGGGAAGTGACATAGCAG
GAACTACTAGTACCCTTCAGGAACAAATAGGATGGATGACAAATAATCCACCTATCCCAG
TAGGAGAAATATATAAAAGATGGATAATCCTGGGATTAAATAAAATAGTAAGGATGTATA
GTCCTACCAGCATTCTGGACATAAGACAAGGACCAAAGGAACCCTTTAGAGACTATGTAG
ACAGGTTTTATAAAACTCTAAGAGCTGAGCAAGCTTCACAGGAGGTAAAAAATTGGATGA
CAGAAACCTTGTTGGTCCAAAATGCGAACCCAGATTGTAAGACTATTTTAAAAGCATTGG
GACCAGGGGCTACACTAGAAGAAATGATGACAGCATGTCAGGGAGTGGGAGGACCCGGCC
ATAAAGCAAGAGTTTTGGCGGAAGCAATGAGCCAAGTAACAAATTCAGCTACCATAATGA
TGCAGAGAGGCAATTTTAGGAACCAAAGAAAAACTGTTAAATGTTTCAATTGTGGCAAAG
AAGGGCACATAGCCAGAAATTGCAAGGCCCCTAGGAAAAGGGGCTGTTGGAAATGTGGAA
AGGAAGGACACCAAATGAAAGATTGTACTGAAAGACAGGCTAATTTTTTAGGGAAGATCT
GGCCTTCCTACAAGGGAAGGCCGGGAAATTTTCTTCAGAGCAGACCAGAGCCAACAGCCC
CACCAGCAGAGAGCTTCAGGTTTGGGGAAGAGACAACAACTCCCTCTCAGAAGCAGGAGC
CGATAGACAAGGAACTGTATCCTTTAGCTTCCCTCAGATCACTCTTTGGCAACGACCCCT
CGTCACAATAAAGATAGGGGGGCAACTAAAGGAAGCTCTATTAGATACAGGAGCAGATGA
TACAGTAGTAGAAGAAATGAATTTGCCAGGAAGATGGAAACCAAAAATGATAGGGGGAAT
TGGAGGTTTTATCAAAGTAAGACAGTATGATCAGATACTCATAGAAATCTGTGGACATAA
AGCTATAGGTACAGTATTAGTAGGACCTACACCTGTCAACATAATTGGAAGAAATCTGTT
GACTCAGATTGGTTGCACTTTAAATTTTCCCATTAGTCCTATTGAAACTGTACCAGTAAA
ATTAAAGCCAGGAATGGATGGCCCAAAAGTTAAACAATGGCCATTGACAGAAGAAAAAAT
AAAAGCATTAGTAGAAATTTGTACAGAAATGGAAAAGGAAGGGAAGATTTCAAAAATTGG
GCCTGAAAATCCATACAATACTCCAGTATTTGCCATAAAGAAAAAAGACAGTACTAAATG
GAGAAAATTAGTAGATTTCAGAGAACTTAATAAGAGAACTCAAGACTTCTGGGAAGTTCA
ATTAGGAATACCACATCCCGCAGGGTTAAAAAAGAAAAAATCAGTAACAGTACTGGATGT
GGGTGATGCATATTTTTCAGTTCCCTTAGATAAAGAATTCAGGAAGTATACTGCATTTAC
CATACCTAGTATAAACAATGAGACACCAGGGATTAGATATCAATACAATGTGCTTCCACA
GGGATGGAAAGGATCACCAGCTATATTCCAAAGTAGCATGACAAAAATCTTAGAGCCTTT
TAGAAAACAAAATCCAGAAATAGTTATCTATCAATACATGGATGATTTGTATGTAGGATC
TGACTTAGAAATAGGGCAGCATAGAACAAAAATAGAGGAACTGAGACACCATCTGTTGAG
GTGGGGATTTACCACACCAGACAAAAAACATCAGAAAGAACCTCCATTCCTTTGGATGGG
TTATGAACTCCATCCTGATAAATGGACAGTACAGCCTATAGTGCTGCCAGAAAAAGACAG
CTGGACTGTCAATGACATACAGAAGTTAGTGGGAAAATTGAATTGGGCAAGTCAGATTTA
CCCAGGGATTAAAGTAAAGCAATTATGTAAACTCCTTAGGGGAACCAAAGCACTAACAGA
AGTAGTACCACTAACAAAAGAAGCAGAGCTAGAACTGGCAGAAAACAGGGAAATTCTAAA
AGAACCAGTACATGGAGTGTATTATGACCCATCAAAAGACTTAATAGCAGAAATACAGAA
GCAGGGGCAAGGCCAATGGACATATCAAATTTATCAAGAGCCATTTAAAAATCTGAAAAC
AGGAAAATATGCAAGAATGAGGGGTGCCCACACTAATGATGTAAAACAATTAACAGAGGC
AGTACAAAAAATAACCACAGAAAGCATAGTAATATGGGGAAAGACTCCTAAATTTAGACT
ACCCATACAAAAAGAAACATGGGAAACATGGTGGACAGAGTATTGGCAAGCCACCTGGAT
TCCTGAGTGGGAGTTTGTCAATACCCCTCCCTTAGTGAAATTATGGTACCAGTTAGAGAA
AGAACCCATAGTAGGAGCAGAAACTTTTTATGTAGATGGGGCAGCTAACAGGGAGACTAA
ATTAGGAAAAGCAGGATATGTTACTAACAGAGGAAGACAAAAGGTTGTCCCCCTAACTGA
CACAACAAATCAGAAGACTGAGTTACAAGCAATTCATCTAGCTCTGCAGGATTCGGGATT
AGAAGTAAACATAGTAACAGACTCACAATATGCATTAGGAATCATTCAAGCACAACCAGA
TAAAAGTGAATCAGAGTTAGTCAGTCAAATAATAGAGCAGTTAATAAAAAAGGAAAAGGT
CTACCTGGCATGGGTACCAGCACACAAAGGAATTGGAGGAAATGAACAAGTAGATAAATT
AGTCAGTGCTGGAATCAGGAAAGTACTATTTTTAGATGGGATAGATAAGGCCCAAGAGGA
GCATGAGAAATATCACAGTAATTGGAGAGCAATGGCTAGTGATTTTAACCTGCCACCTGT
AGTAGCAAAAGAAATAGTAGCCAGCTGTGATAAATGTCAGCTAAAAGGAGAAGCCATGCA
TGGACAAGTAGACTGTAGTCCAGGAATATGGCAACTAGATTGTACACATTTAGAAGGAAA
AGTTATCCTGGTAGCAGTTCATGTAGCCAGTGGATATATAGAAGCAGAAGTTATTCCAGC
AGAGACAGGGCAGGAAACAGCATACTTTCTCTTAAAATTAGCAGGAAGATGGCCAGTAAA
AGCAATACATACAGACAATGGCAGCAATTTCACCAGTACTACGGTTAAGGCCGCCTGCTG
GTGGGCGGGGATCAAGCAGGAATTTGGCATTCCCTACAATCCCCAAAGTCAAGGAGTAGT
AGAATCTATGAATAAAGAATTAAAGAAAATTATAGGACAGGTAAGAGATCAGGCTGAACA
TCTTAAGACAGCAGTACAAATGGCAGTATTCATCCACAATTTTAAAAGAAAAGGGGGGAT
TGGGGATTACTGTGCAGGGGAAAGAATAGTAGACATAATAGCAACAGACATACAAACTAA
AGAATTACAGAAACAAATTACAAAAATTCAAAATTTTCGGGTTTATTACAGGGACAGCAG
AGATCCACTTTGGAAAGGACCAGCAAAGCTCCTCTGGAAAGGTGAAGGGGCAGTAGTAAT
ACAAGATAATAGTGACATAAAAGTAGTGCCAAGAAGAAAAGCAAAGATCATTAGGGATTA
TGGAAAACAGATGGCAGGTGATGATTGTGTGGCAGGTAGACAGGATGAGGATTAGAACAT
GGAAAAGTTTAGTAAAACACCATATGTATATTTCAGGGAAAGCTAAGGGATGGGCTTATA
GACATCACTATGAAAGCACTCATCCAAGAATAAGTTCAGAAGTACACATCCCAGTAAGGG
AAGCTAAATTGGTAATAACAACATATTGGGGTCTGCATACAGGAGAAAGAGACTGGCATT
TGGGTCAGGGAGTCTCCATAGAGTGGAGGAAAAAGAGATATAGCACACAAGTAGACCCTG
ACCTAGCAGACCAACTAATTCATCTGTATTACTTTGATTGTTTTTCAGAATCTGCTATAA
GAAATGCCATATTAGGAAATAGAGTTAGTCCTAGGTGTGAATATCAAGCAGGACATAACA
AGGTAGGATCTCTACAGTACTTGGCACTAGCAGCATTAATAACACCAAAAAAGATAAAGC
CACCTTTGCCTAGTGTTGCGAAACTGACAGAGGATAGATGGAACAAGCCCCAGAAGACCA
AGGGCCACAGAGGGAGCCATACAATGAATGGACACTAGAGCTTTTAGAGGAGCTTAAGAA
TGAAGCTGTCAGACACTTTCCTAGGATATGGCTCCATGGCTTAGGGCAACATATCTATGA
AACTTATGGGGATACTTGGGCAGGAGTGGAGGCCATAATAAGAATTCTGCAACAACTGCT
GTTTATTCATTTCAGAATTGGGTGTCAACATAGCAGAATAGGCATTATTCAACAGAGGAG
AGCAAGAAATGGAGCCAGTAGATCCTAGACTAGAGCCCTGGAAGCATCCAGGAAGTCAAC
CTAAGACTGCTTGTACCACTTGCTATTGTAAAAAGTGTTGCTTTCATTGCCAAGTTTGTT
TCATAACAAAAGGCTTAGGCATCTCCTATGGCAGGAAGAAGCGGAGACAGCGACGAAGAG
CTCCTCAAGACAGTGAGACTCATCAAGTTTCTCTATCAAAGCAGTAAGTAGTACATGTAA
TGCAATCCTTATATATATTAGCAATAGTAGCATTAGTAGTAGCAATAATAATAGCAATAG
TTGTGTGGTCTATAGTATTCATAGAATATAGGAAAATATTAAGACAAAGAAAAATAGACA
GGTTAATTGATAGAATAAGAGAAAGAGCAGAAGACAGTGGCAATGAGAGTGAAGGGGATC
AGGAGGAATTGTCAGCACTTGTGGAGATGGGGCACCATGCTCCTTGGGATGTTAATGATC
TGTAGTGCTGCAGAACACTTGTGGGTCACAGTCTATTATGGGGTACCTGTGTGGAGAGAG
GCAACCACCACTCTATTCTGTGCATCAGATGCTAGAGCATATGATACAGAGGTACATAAT
GTTTGGGCCACGCATGCCTGTGTACCCACAGACCCCAACCCACAAGCAGTAGCATTAGCA
AATGTGACAGAAAATTTTAATATGTGGAAAAATAACATGGTAGAACAGATGCATGAGGAT
ATAATCAGTTTATGGGATCAAAGCCTAAAGCCATGTGTAAAATTAACCCCACTCTGTGTT
ACTTTAAATTGCACTGATGTGAAGAATGCTACTAATACCAATAGTACTAATACCAATAAT
AGTAGCAGGGAAATGATTGAGGAAGAAGGAGAAATAAAAAACTGCTCTTTCAATATTACC
ACAAGAATAAGAAATAAGGTGCAGAAAGAATATGCACTTTTTTATAAACTTGATGTAGTA
CCAATAGATAATGATAGAACTAATAATACCAGCTATAGGTTGGTAAGTTGTAATACCTCA
GTCATTACACAGGCCTGTCCAAAAGTATCCTTTGAGCCAATTCCCATACATTATTGTGCC
CCGGCTGGTTTTGCGATTCTAAAGTGTAGAGATAAGAAGTTCAATGGAACAGGACCATGT
AAAGGTGTCAGCACAGTACAATGCACACATGGAATTAGGCCAGTAGTATCAACTCAACTG
CTGTTAAATGGCAGTCTAGCAGAAGAAGAGGTAGTAATTAGATCTGAAAATTTCACAAAC
AATGCTAAAACCATAATAGTACAGCTAAACGAAGCTATAGCTATTAATTGTACAAGACCC
AGCAACAGTACAGGACAAAGTATACGTATAGGACAAAGGAGAGCATTTTATGCAACAGGG
AAAATAATAGGTGATATAAGACATGCACATTGTAACATTAGTGGAGCAAAATGGGATAAC
ACCTTACAACAGATAGTTAATTTCTTAAAAGAACAATTTGGGAATTATAAAACAATAGTC
TTTAATCAATCCTCAGGAGGCGACCCAGAAATTGTAACACACAGTTTTAATTGTGGAGGG
GAATTTTTCTACTGTAATTCAACACAACTGTTTAATAGTACTTGGAATATTAATAGTACT
TGGAATGATACTGGAGAGTCAAATAACACTGTAGGCAATGTCACACTCACACTCCCATGC
AGAATAAAACAAATTGTAAACCTGTGGCAGGAAGTAGGAAAAGCAATGTATGCCCCTCCC
ATCAGCGGACTAATTAGATGTTCATCAAATATTACAGGGCTGCTATTAACAAGAGATGGG
GGTAAGGGTAATGACACGGTCGAGACCTTCAGACCTGGAGGAGGAGATATGAGGGACAAT
TGGAGAAGTGAATTATATAAATATAAAGTAGTAAAAATTGAACCATTAGGAGTAGCACCC
ACTAAGGCTAAGAGAAGAGTGGTGCAGAGAGAAAAAAGAGCAGTGGGAATAGGAGCTGTG
TTGTTCCTTGGGTTCTTGGGAGCAGCAGGAAGCACTATGGGCGCAGCGTCAATAACGCTG
ACGGTACAGGCCAGACAATTATTGTCTGGTATAGTGCAACAGCAGAACAATTTGCTGAGG
GCTACTGAGGCGCAACAGCATCTGTTGCAACTCACAGTCTGGGGCATCAAGCAGCTCCAG
GCAAGAGTCCTGGCTCTGGAAAGATACCTAAGGGATCAACAGCTCCTGGGGATTTGGGGT
TGCTCTGGAAAACTCATTTGCACCACCACTGTGCCTTGGAATGCTAGTTGGAGTAATAAA
TCTCTGGATCAGATTTGGAATAACATGACCTGGATGCAGTGGGAAAGAGAAATTAACAAT
TACACAAGCTTAATATACACCTTGATTGAAGAATCGCAAAACCAACAAGAAAAGAATGAA
CAAGAATTATTGGAATTAGATAAATGGGCAAATTTGTGGAATTGGTTTGACATAACAAAA
TGGCTGTGGTATATAAAAATATTCATAATGATAGTAGGAGGCTTGGTAGGTTTAAGAATA
GTTTTTACTGTACTTTCTATAGTGAATAGAGTTAGGCAGGGATACTCACCATTATCGTTT
CAGACCCACCTCCCAGCACCGAGGGGACCCGACAGGCCCGAAGGAACCGAAGAAGAAGGT
GGAGAGAGAGACAGAGACAGATCCGGTCGATTAGTGACCGGATTCTTAGCACTTATCTGG
GTCGACCTGCGGAGCCTGTGCCTCTTCAGCTACCACCGCTTGAGAGACTTACTCTCGATT
GTAACGAGGATTGTGGAACTTCTGGGACACAGGGGTTGGGAAGTCCTCAAATATTGGTGG
AATCTCCTACAGTATTGGAGTCAGGAGCTAAAGAATAGTGCTGTTAACTTGTTCAATGCT
ATAGCCATAGCAGTAGCTGAGGGGACAGATAGGGTTATAGAAGTATTACAAAGAGCTTAT
AGAGCTATTCTCCACATACCTAGAAGAATAAGACAGGGCTTGGAAAGGGCTTTGCTATAA
GATGGGTGGCAAGTGGTCAAAATGCGCTGGATGGCCTACTGTAAGGGAAAGAATGAGACG
AGCTGCGCCAGGGGAAAGAAGGAGACGAGCTGAGCCAGCAGCAGATGGGGTAGGAGCAGC
ATCTCGAGACCTGGAAAGACATGGAGCACTCACAAGTAGCAATACAGCAGCTAACAATGC
TGATTGTGCCTGGCTAGAAGCACAAGAGGAGGAGGGGGAAGTGGGTTTTCCAGTCAGACC
TCAGGTACCTTTAAGACCAATGACTTACAAGGCAGCTGTAGATCTTAGCCACTTTTTAAA
AGAAAAGGGGGGACTGGAAGGGCTAATTTACTCTCAAGAAAGACAAGATATCCTTGATCT
GTGGGTCTACGACACACAAGGCTACTTCCCTGATTGGCAGAACTACACACCAGGGCCAGG
GACTAGATGGCCACTGACCTTTGGATGGTGCTTCAAGCTAGTACCAGTTGAGCCAGAGAA
GATAGAAGAGGCCAATGCAGGAGAGAACAACTGCTTGTTACACCCTATGAGCCAGCATGG
AATGGATGACCCGGAGAGAGAAGGGTTAGAGTGGAGGTTTGACAGCCGCCTAGCATTTCA
TCACGTGGCCCGAGAGCTGCATCCGGAGTACTACAAGAACTGATGACCTCGAGCTTTCTA
CAAGGGACTTTCCGCTGGGGACTTTCCAGGGAAGGCGTGGCCTGGGCGGGACTGGGGAGT
GGCGAGCCCTCAGATGCTGCATATAAGCAGCTGCTTTTGCCTGTACTGGGTCTCTCTGGT
TAGACCAGATCTGAGCCTGGGAGCTCTCTGGCTAGCTAGGGAACCACTGCTTAAGCCTCA
ATAAAGCTTGCCTTGAGTGCTTTAAGTAGTGTGTGCCCGTCTGTTGTGTGACTCTGGTAA
CTAGAGATCCCTCAGACCCTTTTAGTCAGTGTGGAAAATCTCTAGCA
>B.AU.1987.MBC925.AF042101
TGGAAGGGCTAATTTACTCCCAAAAGAGACAAGATATCCTTGATCTGTGGATCTACCACA
CACAAGGCTACTTCCCTGATTGGCAGAACTACACACCAGGGCCAGGGATCAGATATCCAA
TAACCTTTGGATGGTGCTTCAAGCTAGTACCAGTTGAGCCAGAGAAGATAGAAGAGGCCA
ATGAAGGAGAGAACAACAGCTTGTTACACCCTATGAGCCTGCATGGGATGGAGGACCCGG
AGAGAGAAGTGTTAGAGTGGAGGTTTGACAGCCGCCTAGCCTTCCATCACATGGCCCGAG
AGCTGCATCCGGAGTACTACAAGGACTGCTGACAGCGAGCTTTCTACAAGGGACTTTCCG
CTGGGGACTTTCCAGGGGAGGCGTGGCCTGGGCGGGACTGGGGAGTGGCGAGCCCTCAGA
TGCTGCATATAAGCAGCTGCTTTTTGCCTGTACTGGGTCTCTCTGGTTAGACCAGATCTG
AGCCTGGGAGCTCTCTGGCTAGCTAGGGAACCCACTGCTTAAGCCTCAATAAAGCTTGCC
TTGAGTGCTTCAAGTAGTGTGTGCCCGTCTGTTGTGTGACTCTGGTAACTAGAGATCCCT
CAGACCCTTTTAGTCAGTGTGGAAAATCTCTAGCAGTGGCGCCCGAACAGGGACTTGTAA
GCGAAAGAGAAACCAGAGGAGCTCTCTCGACGCAGGACTCGGCTTGCTGTAGCGCGCACG
GCAAGAGGCGAGGGGCGGCGACTGGTGAGTACGCCAAAAAATTTTGACTAGCGGAGGCTA
GAAGGAGAGAGATGGGTGCGAGAGCGTCAGTATTAAGCGGGGGAGAATTAGATAGATGGG
AAAGAATTCGGTTAAGGCCAAGGGGAAAGAAAAAATATCAATTAAAACATATAGTATGGG
CAAGCAGGGAGCTGGAACGATTCTCAGTTAATCCTGGCCTGTTAGAAACATCAGAAGGCT
GTAGACAAATACTGAGACAGCTACAACCAGCCCTTCAGACAGGATCAGAAGACTTTAGAT
CATTATATAATACAGTAGCAACCCTCTATTGTGTGCATCAAAGGATAGAGGTAAAAGACA
CCAAGGAAGCTTTAGAGAGGGTAGAGGAAGAGCAAAACAAAAGTAAGGAAAAAGCACAGC
AAGCAGCAGCTGACACAGGAAACAGCAGCAAACAGGTCAGCCAAAATTACCCTATAGTGC
AGAACATGCAGGGGCAAATGGTACATCAGGCCATATCACCTAGAACTTTAAATGCATGGG
TAAAAGTAGTAGAAGAGAAGGCTTTCAGCCCAGAAGTAATACCCATGTTTTCAGCATTAT
CAGAAGGAGCCACCCCACAAGATTTAAACACCATGCTAAACACAGTGGGGGGACATCAAG
CAGCCATGCAAATGTTAAAAGAGACCATCAATGAGGAAGCTGCAGAATGGGATAGAGTGC
ATCCAGTGCATGCAGGGCCTATTGCACCAGGCCAGATGAGAGAACCAAGGGGAAGTGACA
TAGCAGGAACTACTAGTACCCTTCAGGAACAAATAGGATGGATGACAAATAATCCACCTA
TCCCAGTAGGAGAAATCTATAAAAGATGGATAATCCTGGGATTAAATAAAATAGTAAGGA
TGTATAGTCCTACCAGCATTCTGGACATAAGACAAGGACCAAAGGAACCCTTTAGAGACT
ATGTAGACCGGTTCTATAAAACTCTAAGAGCCGAGCAAGCTTCACAGGATGTAAAAAATT
GGATGACAGAAACCTTGTTGGTCCAAAATGCGAACCCAGATTGTAAAACTATTTTAAAAG
CATTGGGACCTGCAGCTACACTAGAAGAAATGATGACAGCATGTCAGGGAGTGGGAGGGC
CCGGCCACAAAGCAAGAGTTTTGGCGGAAGCAATGAGCCAAGTAACAAATTCAGCTACCA
TAATGATGCAGAGAGGCAATTTTAGGAACCAAAGAAAGACTGTTAAATGTTTCAATTGTG
GCAAAGAAGGGCACATAGCTAAAAACTGCAGGGCCCCTAGGAAAAAGGGCTGTTGGAAAT
GTGGAAAGGAAGGACACCAAATGAAAGATTGTACTGAGAGACAGGCTAATTTTTTAGGGA
AGATCTGGCCTTCCCACAAGGGAAGGCCAGGGAATTTTCTTCAGAGCAGACCAGAGCCAA
CAGCCCCACCAGAAGAGAGCTTCAGGTTTGGGGAGGAGACAACAACTCCCTCTCAGAAGC
AGGAGCCGATAGAGAAGGAACTGTATCCTTTAGCTTCCCTCAAATCACTCTTTGGCAACG
ACCCCTCGTCACAGTAAAGGTAGGGGGACAACTAAAGGAAGCTCTATTAGATACAGGAGC
AGATGATACAGTATTAGAAGAAATGAATTTGCCAGGAAGATGGAAACCAAAAATGATAGG
GGGAATTGGAGGTTTTATCAAAGTAAGACAGTATGATCAGATACTCATAGAAATCTGTGG
ACATAAAGCTATAGGTACAGTATTAGTAGGACCTACACCTGTCAACATAATTGGAAGAAA
TCTGTTGACTCAGATTGGTTGCACTTTAAATTTTCCCATTAGTCCTATTGAAACTGTACC
AGTAAAATTAAAGCCAGGAATGGATGGCCCAAAAGTTAAACAATGGCCATTAACAGAAGA
AAAAATAAAAGCATTAGTAGAAATTTGTATAGTTATGGAAATGGAAAAGGAAGGAAAAAT
TTCAAAAATTGGGCCTGAAAATCCATACAATACTCCAGTATTTGCTATAAAGAAAAAAGA
CGGTACTAAATGGAGAAAATTAGTAGATTTCAGAGAACTTAATAAGAGAACTCAAGACTT
CTGGGAAGTTCAATTAGGAATACCACATCCCGCAGGGTTAAAAAAGAAAAAATCAGTAAC
AGTACTGGATGTGGGTGATGCATATTTTTCAGTTCCCTTATATGAAGACTTCAGGAAGTA
TACTGCATTTACCATACCTAGTACAAACAATGAGACACCAGGGATTAGATATCAGTACAA
TGTGCTTCCACAGGGATGGAAAGGATCACCAGCAATATTCCAATGTAGCATGACAAAAAT
CTTAGAGCCTTTTAGAAAACAAAATCCAGAAATAGTTATCTATCAATACATGGATGATTT
GTATGTAGGATCTGACTTAGAAATAGGGCAGCATAGAACAAAAATAGAGGAACTGAGACA
ACATCTGTTGAGGTGGGGATTTACCACACCAGACAAAAAACATCAGAAAGAACCTCCATT
CCTTTGGATGGGGTATGAACTCCATCCTGATAAATGGACAGTACAGCCTATAGTGCTGCC
AGAAAAAGACAGCTGGACTGTCAATGACATACAGAAGTTAGTGGGAAAATTGAATTGGGC
AAGTCAGATTTATGCAGGGATTAAAGTAAAGCAATTATGTAAACTCATTAGGGGAACCAA
AGCACTAACAGAAATAGTACCACTAACAAAAGAAGCAGAGCTAGAACTGGCAGAAAACAG
GGAAATTCTAAAAGAACCAGTACATGGAGTGTATTATGACCCATCAAAAGACTTAATAGC
AGAAATACAGAAGCAGGGGCAAGGCCAATGGACATATCAAATTTATCAAGAGCCATTTAA
AAATCTAAAAACAGGAAAATATGCAAGAACGAGAGGTGCCCACACTAATGATGTAAAACA
ATTAACAGAGGCAGTGCAGAAAATAACCACAGAAAGCATAGTAATATGGGGAAAGATTCC
TAAATTTAAACTACCCATACAAAAAGAAACATGGGAAACATGGTGGACAGAGTATTGGCA
AGCCACCTGGATTCCTGAGTGGGAGTTTGTCAATACCCCTCCCTTAGTAAAATTATGGTA
CCAGTTAGAGAAAGAACCCATAATAGGAGCAGAAACTTTCTATGTAGATGGGGCAGCTAA
CAGGGAGACGAAATTAGGAAAAGCAGGATATGTTACTAACAAAGGAAGACAAAAGGTTGT
CTCCCTAACTGACACAACAAATCAGAAGACTGAGTTACAAGCAATTTATCTAGCTTTGCA
AGATTCGGGATTAGAAGTAAACATAGTAACAGACTCACAATATGCATTAGGAATCATTCA
AGCACAACCAGATCAAAGTGAATCAGAGTTAGTCAGTCAAATAATAGAGCAGTTAATAAA
AAAGGAAAAGGTCTACCTGGCATGGGTACCAGCACACAAAGGAATTGGAGGAAATGAACA
AGTAGATAAGTTAGTCAGTGCTGGAATCAGGAAAGTACTATTTTTAGATGGAATAGATAA
GGCCCAAGAAGAACATGAGAAATATCACAATAATTGGAGAGCAATGGCTAGTGATTTTAA
CATACCACCTGTAGTAGCAAAAGAAATAGTAGCCTGCTGTGATAAATGTCAGCTAAAAGG
AGAAGCCATGCATGGACAAGTAGACTGTAGTCCAGGAATATGGCAACTAGATTGTACACA
TTTAGAAGGAAAAGTTATCCTGGTAGCAGTTCATGTAGCCAGTGGATATATAGAAGCAGA
AGTTATTCCAGCAGAGACAGGGCAGGAAACAGCATACTTTCTCTTAAAATTAGCAGGAAG
ATGGCCAGTAAAAACAATACATACAGACAATGGCCCCAATTTCACCAGTAATACAGTTAA
GGCCGCCTGTTGGTGGGCGGGGATCAAGCAGGAATTTGGCATTCCCTACAATCCCCAAAG
TCAAGGAGTAGTAGAATCTATAAATAAAGAATTAAAGAAAATTATAGGACAGGTAAGAGA
TCAGGCTGAACATCTTAAGACAGCAGTACAAATGGCAGTATTCATCCACAATTTTAAAAG
AAAAGGGGGGATTGGGGGGTACAGTGCAGGGGAAAGAATAATAGACATAATAGCAACAGA
CATACAAACTAAAGAATTACAAAAACAAATTACAAAAATTCAAAATTTTCGGGTTTATTA
CAGGGACAGCAGAGATCCACTTTGGAAAGGACCAGCAAAGCTTCTCTGGAAAGGTGAAGG
GGCAGTAGTAATACAAGATAATAGTGACATAAAAGTAGTGCCAAGAAGAAAAGCAAAGAT
CATTAGGGATTATGGAAAACAGATGGCAGGTGATGATTGTGTGGCAAGTAGACAGGATGA
GGATTAGAACATGGAAAAGTTTAGTAAAACACCATATGTATGTTTCAGGGAAAGCTAAGG
GATGGTGTTATAGACATCACTATGAAAGCACTAATCCAAGAATAAGCTCAGAAGTACACA
TCCCACTAGGGGAAGCTAAATTGGTAATAGTAACATATTGGGGTCTGCATACAGGAGAAA
GAGACTGGCATTTGGGTCAGGGAGTCTCTATAGAATGGAGAAAAAAGAGATATAGCACAC
AAGTAGGCCCTGACCTAGCAGACCAACTAATTCATCTGTATTACTTTGATTGTTTTTCAG
AATCTGCTATAAGAAAGGCCCTATTAGGACATAGAGTTAGTCCTAGGTGTGAATATCAAG
CAGGACATAACAAGGTAGGGTCTCTACAGTACTTGGCACTAGCAGCATTAATAACACCAA
AAAAGATAAAGCCACCTTTGCCTAGTGTTACGAAACTGACAGAGGATAGATGGAACAAGC
CCCAGAAGATCAAGGGCCACAGAGGGAGCCATATAATGAATGGACACTAGAGCTTTTAGA
GGAGCTTAAGAATGAAGCTGTTAGACATTTTCCTAGGCCATGGCTCCATGGCTTGGGGCA
ACATATCTATGAAACTTATGGGGATACTTGGGCAGGAGTGGAGGCCATAATAAGAATTCT
GCAACAACTGTTGTTTATTCATTTCAGAATTGGGTGTCAACATAGCAGAATAGGCATTAC
TCGACAGAGAAGAGCAAGAAATGGAGCCAGTAGACCCTAGACTAGAGCCCTGGAAGCATC
CAGGAAGTCAACCTAGGACTGCTTGTACCCCTTGCTATTGTAAAAAGTGTTGCTTTCATT
GCCAAGTTTGTTTCATAACAAAAGCCTTAGGCATCTCCTATGGCAGGAAGAAGCGGAGAC
AGCGACGAAGAGCTCCTCAAAACAGTCAGACTCATCAAGTTTCTCTATCAAAGCAGTAAG
TAGTATATGTAATGCAATCTTTAGTAATATTAACAATAGTAGCATTTGTAGTAGCAATAA
TAATAGCAATAGTTGTGTGGTCTATAGTATTCATAGAATATAGGAAAATATTAAGACAAA
GGAAAATAGACAGGTTAATTGATAGAATAAGTGAAAGAGCAGAAGACAGTGGCAATGAGA
GTGAAGGGGATCAGGAAGAATTATCAGCACTTGTGGAGATGGGGCACCATGCTCCTTGGG
TTATTAATGATCTGTAGTGCTGCAGACAAATTGTGGGTCACAGTCTATTATGGGGTACCT
GTGTGGAAAGAAGCAACCACCACTCTATTTTGTGCATCAGATGCTAAAGCATATGATACA
GAGGTACATAATGTTTGGGCCACACATGCCTGTGTACCCACAGACCCCAACCCACAAGAA
GTAGTATTGAAAAATGTGACAGAAAATTTTAACATGTGGAAAAATAACATGGTAGAACAA
ATGCATGAGGATATAATCAGTTTATGGGATCAAAGCCTAAAGCCATGTGTGAAATTAACC
CCACTCTGTGTTACTTTAAATTGCACTGACTACTCAAAGAATGCTACTAATACCACTAGT
AGTAGCGAGACAGTGATGGAGAAGGGAGAAAAAGTGATGGAGAAGGGAGAAATAAAAAAC
TGCTCTTTCAATATCACCACAAACATAAGGGGTAAGGTGCAGAAAGAATATGCACTTTTT
TATAAACTTGATGTAGTACCAGTAGATAAGGACAATACTAGTTATAAGTTGATAAGTTGT
AACACCTCAGTCATTACACAGGCCTGTCCAAAGGTATCCTTTGAGCCAATTCCCATTTAT
TATTGTGCCCCGGCTGGTTTTGCGATTCTAAAGTGTAAAGATGAAAAGTTCAATGGAAAA
GGACTATGTACAAATGTCAGCACAGTACAATGTACACATGGAATTAGGCCAGTAGTATCA
ACTCAACTGCTGTTAAATGGCAGTCTAGCAGAAGGAGAGGTAATAATTAGATCTGAAAAT
ATCACAAACAATGCTAAAACCATAATAGTACAGCTGAAAGATCCTGTAGAAATTAATTGT
ACAAGACCCAACAACAATACAAGAAAAAGTATACATATAGGACCAGGGAGAGCATTTTAT
GCAACAGGAGATATAATAGGAAATATAAGGCAAGCATATTGTACCCTTAATAGAGCAAGG
TGGAATGACACTTTAAAACAGATAGCTGAAAAATTAGGAGAACAATTTAAGAATAAAACA
ATAGTATTTAATCAATCCTCAGGAGGGGACCCAGAAATTGTAATGCACAGTTTTAATTGT
GGAGGGGAATTCTTTTACTGTAATTCAACACAACTGTTTAATGGTACTTGGAATGATACT
GAAAGGTCATGGTCATATAACACTGCAGAAAATAATGACACAATCACGCTCCCATGTAAA
ATAAAACAAATTATAAACAGGTGGCAGGAAGTAGGAAAAGCAATATATGCCCCTCCCATC
AGAGGACAAATTAAATGTTCATCAAACATTACAGGGCTGCTCTTAACAAGAGATGGTGGC
CCTGACAATAAAGACACTGAGATCTTCAGACCTGGAGGAGGAGATATGAGGGACAATTGG
AGAAGTGAATTATATAAATATAAAGTAGTAAAAATTGAACCATTAGGAATAGCACCCACT
AAGGCAAAGAGAAGAGTGGTGCAGAGAGAAAAAAGAGCAGTGGGACTAGGAGCTTTGTTC
CTTGGGTTCTTGGGAGCAGCAGGAAGCACTATGGGCGCAGCGTCAATAACGCTGACGGTA
CAGGCCAGACAATTATTGTCTGGTATAGTGCAGCAGCAGAACAATCTGCTGAGGGCTATT
GAGGCGCAACAGCATCTGTTGCAACTCACAGTCTGGGGCATCAAGCAGCTCCAGGCAAGA
CTCCTGGCTGTGGAAAGATACCTAAAGGATCAACAGCTCCTGGGAATTTGGGGTTGCTCT
GGGAAACTCATTTGCACCACTACTGTGCCTTGGAATGCTAGTTGGAGTAATAAATCTCTG
GATAAGATTTGGAATAACATGACCTGGAGGGAGTGGGAAAAAGAAATTGACAATTACACA
GACTTGATATACACCTTAATTGAACAATCGCAGAACCAGCAAGAAAAGAATGAACAAGAA
TTATTAGAATTAGATAAATGGGCAAGTTTGTGGAATTGGTTTGACATAACCAATTGGCTG
TGGTATATAAAAATATTCATAATGATAGTAGGAGGCTTGATAGGCTTAAGAATAGTTTTT
ATTGTACTTTCTGTAGTGAATAGAGTTAGGCAGGGATACTCACCATTATCGTTTCAGACC
CGCTTCCCAGCCCCGAGGGGACCCGGCAGGCCCGAAGGAATCGAAGAAGAAGGTGGAGAG
AGAGACAGAGACAGATCCGAGAGATTAGTGGACGGATTCTTAGCACTTTTCTGGGTGGAC
CTACGGAGCCTGTGCCTCTTCAGCTACCACCGCTTGAGAGACTTACTCTTGATTGTAACA
AGGATTGTGGAACTTCTGGGACGCAGGGGGTGGGAAGCCCTCAAGTATTGGTGGAATCTC
CTACAGTATTGGAGTCAGGAACTAAAGAATAGTGCTGTTAGCTTGCTCAATGTCACAGCC
ATAGCAGTAGCTGAGGGGACAGATAGGGTTATAGAAGTATTACAAAGAATTTATAGAGCT
ATTATCCACATACCTACAAGAATAAGACAGGGCTTTGAAAGGGCTTTGCTATAAAATGGG
TGGCAAGTGGTCAAAAAGTAGTATATTTGGATGGCCTACTGTAAGGGAAAGAATGAGACG
AGCTGAGCCAGCAGCAGATGGGGTGGGAGCAGCATCTCGAGACCTGGAAAAACATGAAGC
AATCACAAGTAGCAATACAGCAACTAACAATGCTGATTGTGCCTGGCTAGAAGCACAAGA
AGATGAGGAGGTGGGTTTTCCAGTCAAACCTCAGGTACCTTTAAGACCAATGACTTACAA
GGCAGCTGTAGATCTTAGCCACTTTTTAAAAGAAAAGGGGGGACTGGAAGGGCTAATTTA
CTCCCAAAAGAGACAAGATATCCTTGATCTGTGGATCTACCACACACAAGGCTACTTCCC
TGATTGGCAGAACTACACACCAGGGCCAGGGATCAGATATCCAATAACCTTTGGATGGTG
CTTCAAGCTAGTACCAGTTGAGCCAGAGAAGATAGAAGAGGCCAATGAAGGAGAGAACAA
CAGCTTGTTACACCCTATGAGCCTGCATGGGATGGAGGACCCGGAGAGAGAAGTGTTAGA
GTGGAGGTTTGACAGCCGCCTAGCCTTCCATCACATGGCCCGAGAGCTGCATCCGGAGTA
CTACAAGGACTGCTGACAGCGAGCTTTCTACAAGGGACTTTCCGCTGGGGACTTTCCAGG
GGAGGCGTGGCCTGGGCGGGACTGGGGAGTGGCGAGCCCTCAGATGCTGCATATAAGCAG
CTGCTTTTTGCCTGTACTGGGTCTCTCTGGTTAGACCAGATCTGAGCCTGGGAGCTCTCT
GGCTAGCTAGGGAACCCACTGCTTAAGCCTCAATAAAGCTTGCCTTGAGTGCTTCAAGTA
GTGTGTGCCCGTCTGTTGTGTGACTCTGGTAACTAGAGATCCCTCAGACCCTTTTAGTCA
GTGTGGAAAATCTCTAGCA
>B.AU.1995.C24.AF538304
TGGAAGGGCTAATTTACTCCCAAAAGAGACAAGAGATCCTTGATCTGTGGATCTACCACA
CAGAAGGCTACTTCCCTGACTGGCAGAACTACACACCAGGGCCAGGGGTCAGATATCCAC
TGACCTTTGGATGGTGCTTCAAGCTAGTACCAGTTGAGCCAGAGAAGATAGAAGAGGCCA
ATGAAGGAGAGAACAACAGCTTGTTACACCCTATGAGCCTGCATGGAATGGAGGACCCGG
AGAAAGAAGTGTTAGTGTGGAGGTTTGACAGCCGCCTAGCATTTCATCACATGGCCAAAG
AGCTGCATCCGGAGTACTACAAGAACTGCTGACATTGAGCTTTCTACAAGGGACTTTCCG
CTGGGGACTTTCCAGGGGAGGCGTGGACTGGGCGGGACTAGGGAGTGGCGAGCCCTCAGA
TGCTGCATATAAGCAGCTGCTTTTTGCCTGTACTGGGTCTCTCTGGTTAGACCAGATCTG
AGCCTGGGAGCTCTCTGGCTAGCTAGGGAACCCACTGCTTAAGCCTCAATAAAGCTTGCC
TTGAGTGCTTCAAGTAGTGTGTGCCCGTCTGTTGTGTGACTCTGGTAACTAGAGATCCCT
CAGACCCTTTTAGTCAGTGTGGAGAATCTCTAGCAGTGGCGCCCGAACAGGGACTTGAAA
GCGAAAGAGAAACCAGAGGAGCTCTCTCGACGCAGGACTCGGCTTGCTGAAACGCGCGCG
GCAAGAGGCGAGGGGCGGCGACCGGTGAGTACGCCAAATATTTTGACTAGCGGAGGCTAT
AAGGAGAGAGATGGGTGCGAGAGCGTCAGTATTAAGCGGGGGAGAATTAGACAAATGGGA
AAAAATTCGGTTAAGGCCAGGGGGAAAGAAAAAATATAAGTTAAAACATATAGTATGGGC
AAGCAGGGAGCTAGAACGATTCGCAGTTAATCCTGGCCTGTTAGAAACATCAGGCGGCTG
TAGACAAATATTGGCACAGCTACAACCGTCCCTTCAAACAGGATCAGAAGAACTTAAATC
ATTATATAATACAGTAGCAACCCTCTATTGTGTACATCAAAAGATAGAGATAAAAGACAC
CAAGGAAGCTTTAGAAAAGATAGAGGAAGAGCAAAACAAAAGTAAGAAAAAGGCACAGCA
AGCAGCAGCTGACACAGGAAACAGCAGCCAGGTCAGCCAAAATTACCCTATAGTGCAGAA
CCTTCAGGGGCAAATGGTACATCAGGCCCTATCACCTAGGACCTTAAATGCATGGGTAAA
AGTAATAGAGGAGAAGGCTTTCAGTCCAGAGGTAATACCCATGTTTTCAGCATTATCAGA
AGGAGCCACCCCACAAGATTTAAACACCTTGCTAAACACAGTGGGGGGACATCAAGCAGC
CATGCAAATGTTAAAAGAGACCATCAATGAGGAAGCTGCAGAGTGGGATAGATTGCATCC
AGTGCAGGCAGGGCCTGTTGCACCAGGCCAGATAAGAGAACCAAGGGGAAGTGACATAGC
AGGAACTACTAGTAACCTTCAGGAACAAATAGCATGGATGACACATAATCCACCTATCCC
AGTAGGAGAAATTTATAAAAGATGGATAATCCTGGGATTAAATAAGATAGTAAGGATGTA
TAGTCCTGTCAGCATTCTGGACATAAGACAAGGACCAAAGGAACCCTTTAGAGACTATGT
AGACCGGTTCTATAAAACTCTAAGAGCCGAGCAAGCTTCACAGGAAGTAAAAAATTGGAT
GACAGAAACCTTGTTGGTCCAAAATGCAAACCCAGATTGTAAAACTATTTTAAAAGCATT
AGGACCAGCAGCTACACTAGAAGAAATGATGACAGCATGTCAGGGAGTGGGAGGGCCCGG
CCATAAAGCAAGAGTTTTGGCTGAGGCAATGAGCCAAGTAACAAATCCAGCTACCATAAT
GATGCAGAAAGGCAATTTTAGGAACCAAAGAAAGAGGGTTAAGTGTTTCAATTGTGGCAA
AGAAGGGCACATAGCTAGAAATTGCAGGGCCCCTAGGAAAAAGGGCTGTTGGAAATGTGG
AAAGGAAGGACACCAAATGAAAGATTGTACTGAGAGACAGGCTAATTTTTTAGGGAAAAT
CTGGCCTTCCCACAAGGGGAGGCCAGGGAATTTTCTTCAGAGCAGACCAGGGGAGAGCAG
ACCAGAGCCAACAGCCCCACCAGAAGAGAGCTTCAGGTTTGGGGAGGAGACAACAACTTC
CTCTCAGAAGCAGGAGCCGATAGACAAGGAACTGTATCCTTTAGCTTCCCTCAGATCACT
CTTTGGCAACGACCCCTCGTTACAATAAAGATAGGGGGGCAACTAAAGGAAGCTCTATTA
GATACAGGAGCAGATGATACAGTATTAGAAGAAATGAATTTGCCAGGAAGATGGAAACCA
AAAATGATAGGGGGAATTGGAGGTTTTATCAAAGTAAGACAGTATGATCAGATACTCATA
GAAATCTGTGGACATAAAGCTATAGGTACAGTGTTAGTAGGACCTACACCTGTCAACATA
ATTGGAAGAAATCTGTTGACTCAGATTGGTTGCACCTTAAATTTTCCCATTAGTCCTATT
GAAACTGTACCAGTAAAATTAAAGCCAGGAATGGATGGCCCAAAAGTTAAACAATGGCCA
TTGACAGAAGAAAAAATAAAAGCATTAGTAGAAATCTGTACAGAAATGGAAAAGGAAGGA
GAAATTTCAAAAATTGGGCCTGAAAATCCATACAATACTCCAGTATTTGCCATAAAGAAG
AAAAACAGTACTAGATGGAGAAAATTAGTAGATTTCAGAGAACTTAATAAGAGAACTCAA
GACTTCTGGGAAGTTCAATTAGGAATACCACATCCCGCAGGGTTAAAAAAGAAAAAATCA
GTAACAGTACTGGATGTGGGTGATGCATATTTCTCAGTTCCATTAGATAAAGACTTCAGG
AAGTATACTGCATTTACCATACCTAGTATAAACAATGAGACACCAGGGGTTAGATATCAG
TACAATGTGCTTCCACAGGGATGGAAAGGCTCACCAGCAATATTCCAAAGTAGCATGACA
AAAATCTTAGAGCCTTTTAGAAAACAAAATCCAGACTTAGTYATCTATCAATACGTGGAT
GATTTGTATGTAGGATCTGACTTAGAAATAGGACAGCATAGAACAAAAATAGAGGAACTG
AGACAACATCTGTTGAAGTGGGGGTTTACCACACCAGACCAAAAACATCAGAAAGAACCT
CCATTCCTTTGGATGGGTTATGAACTCCATCCTGATAAATGGACAGTACAGCCTATAAAG
CTGCCAGAAAAGAAAAGCTGGACTGTCAATGACATACAGAAGTTAGTGGGAAAATTGAAT
TGGGCAAGTCAAATTTACCCAGGGATTAAAGTAAAGCACTTATGTAAACTCCTTAGGGGA
GCCAAAGCACTAACAGAAGTAGTACCACTAACAGAAGAAGCAGAGCTAGAACTGGCAGAA
AACAGGGAGATTCTAAAAGAGCCAGTACATGGAGTATATTATGACCCATCAAAAGACTTA
ATAGCAGAAATACAGAAGCAGGGGAACGGCCAATGGACATATCAAATATATCAAGAGCCA
TTTAAAAATCTGAAAACAGGAAAGTATGCAAAAATGAGGGGTGCCCACACTAATGATGTA
AAACAATTAACAGAGGCAGTGCAAAAAATAGCCACAGAAAGCATAGTAATATGGGGAAAG
ACCCCTAAATTTAAACTACCCATACAAAAAGAAACATGGGAAACATGGTGGACAGAGTAT
TGGCAAGCCACATGGATTCCTGAGTGGGAGTTTGTCAACACCCCTCCCTTAGTAAAATTA
TGGTACCAGTTAGAGAAAGAACCCATAGTAGGAGCAGAAACTTTCTATGTAGATGGGGCA
GCTAAGAGGGAGACTAGATTAGGAAAAGCAGGATATGTTACTGACAAAGGAAGACAAAAA
GTTGTCTCCATAACTGACACAACAAATCAGAAGACTGAGTTACAAGCAATTCATCTAGCT
TTGCAGGATTCGGGATCAGAAGTAAACATAGTAACAGACTCACAATATGCATTAGGAATC
ATTCAAGCACAACCAGATAAAAGTGAATCAGAGTTAGTCAGTCAAATAATAGAGCAGTTA
ATAAAAAAGGAAAAGGTCTACCTAGCATGGGTACCTGCACACAAAGGAATTGGAGGAAAT
GAACAAGTAGATAAATTAGTCAGTGCTGGAATCAGGAAAGTACTATTTTTAGATGGAATA
GATAAGGCCCAAGAAGAACATGAGAAGTATCACAGTAATTGGAGAGCAATGGCTAGTGAT
TTTAACCTGCCGCCTATAGTAGCAAAAGAAATAGTAGCCAGCTGTGATAAATGTCAACTA
AAAGGGGAAGCCATGCATGGACAAGTAGACTGTAGTCCAGGAATATGGCAACTAGATTGT
ACACATTTAGAAGGAAAAGTTATCCTGGTAGCAGTTCATGTAGCCAGTGGATATATAGAA
GCAGAAGTTATCCCAGCAGAGACAGGGCAGGAAACAGCATACTTCATCTTAAAATTAGCA
GGAAGATGGCCAGTAAAAATAATACATACAGACAATGGCGGCAATTTCATCAGTGCTATG
GTCAAGGCCGCCTGTTGGTGGGCGGGGATCAAGCAGGAATTTGGTATTCCCTACAATCCC
CAAAGTCAAGGAGTAGTAGAATCTATGAATAAAGAATTAAAGAAAATTATAGGACAGGTA
AGAGATCAGGCTGAACATCTTAAGACAGCAGTACAAATGGCAGTATTCATCCACAATTTT
AAAAGAAAAGGGGGGATTGGGGAGTACAGTGCAGGGGAAAGAATAATAGACATAATAGCA
ACAGACATACAAACTAAAGAATTACAAAAACAAATTACAAAAATTCAAAATTTTCGGGTT
TATTACAGGGACAGCAGAGATCCAGTTTGGAAAGGACCAGCAAAGCTTCTCTGGAAAGGT
GAAGGGGCAGTAGTAATACAGGATAATAGTGACATAAAAGTAGTGCCAAGAAGAAAAGCA
AAGATCATCTGGGATTATGGAAAACAAATGGCAGGTAATGATTGTGTGGCAAGTAGACAG
GATGAGGATTAAAACATGGAACAGTTTAGTAAAACATCATATGTATATTTCAAGGAAAAC
TAAGGAATGGTCTTATAGACATCACTATGAAAGCACTAATCCAAGAATAAGTTCAGAAGT
ACACATCCCACTAGGGGATGCTAGATTGATAGTAACAACATATTGGGGTCTGCATGTAGG
AGAAAGAGACTGGCATTTGGGTAATGGAGTCTCCATAGAATGGAGGAAAAAGAGCTATGG
CACACAAGTAGACCCCGACTTAGCAGACCAACTAATTCATCTGTATTACTTTGATTGTTT
TTCAGAATCTGCTATAAGAAATGCCATATTAGGACGTATAGTTAGTCCTAGTTGTGAATA
TCAAGCAGGACATAACAAGGTAGGATCTCTACAGTACTTGGCACTAACAGCATTAATAGC
GCCAAAAAAGATAAAGCCACCTTTGCCTAGCATTAAGAAACTGACAGAGGATAGATGGAA
CAAGCCCCAGAAGACCAAGGGCCACAGAGGGAGCCATACAATGAATGGACACTAGAACTT
TTAGAGGAGCTTAAGCATGAAGCTGTTAGACATTTTCCTAGGCCATGGCTCCATAGCTTA
GGGCAACATATCTATGAAACTTATGGGGATACTTGGGCAGGAGTGGAAGCCATAATAAGA
ATTCTACAACAACTACTGTTTATTCATTTCAGAATTGGGTGTCAACATAGCAGAATAGGC
ATCCAACGAAGGAGAACAAGAAATGGAGCCAATAGATCCTAGACTAGAGCCCTGGAAGCA
TCCAGGAAGTCAGCCTAGGACTGCTTGTACTACTTGCTATTGTAAAAAGTGTTGCTTTCA
TTGCCAAGTTTGTTTCATGACAAAAGGCTTAGGCATCTCCTATGGCAGGAAGAAGCGGAG
ACAGCGACGAAGAGCTCCTCAAGACGGTCAGACTAATCAAGTTTCTTTATCAAAGCAGTA
AGTAGTGCATGTAATGCAACCTATAATTGGAGCAATAGTAGCATTAGTAGTAGCAATAAT
ATTAGCAATAGTTGTGTGGACCATAGTATTCATAGAATATAGGAAAATATTAAGACAAAG
GAAAATAGACAGGATAATTGATAGAATAATAGAAAGAGCAGAGGACAGTGGCAATGAGAG
TGAAGGGGATCAGGAAGAATTGTCAACGCTTGTGGAGATGGGGCATCATGCTCCTTGGGA
TGTTGATGATCTGTAGTGCTACAGAAAAGTTATGGGTCACAGTCTATTATGGGGTACCTG
TGTGGAAAGAAGCAACTACCACTCTATTTTGTGCATCAGATGCTAAAGGATATGAGACAG
AGGCACATAATGTTTGGGCCACACATGCCTGTGTACCCACAGACCCCAACCCACAAGAAA
TAGTATTGGAAAATGTGACAGAAAACTTTAACATGTGGAAAAATAACATGGTAGAACAAA
TGCATGAGGATATAATCAGTTTATGGGATCAAAGCCTAAAGCCATGTGTAAAATTAACCC
CACTCTGTGTTACTTTAAATTGCACTGATGCTAATACCACTAGTAGTACTAATACCACTA
ATGGTACTAATCCCACTATTAGTGGCAGCAGAATGGAAAAAGGAGAAATAAAAAACTGCT
CTTTCAACGTCACCACAAACATGAGAGATAAGATGCAGAGAGCTTTTGCACTTTTTTATA
AACTTGATGTAGTACCAATAGATAAGAATAATGATAACAATAATACCAGCTATAGGTTGA
TAAGTTGTAATACCTCAGTCATTACCCAAGCCTGTCCAAAAGTATCCTTTGAGCCAATTC
CCATACATTATTGTGCCCCGGCTGGTTTTGCGATTCTAAAATGTAATGATAAGAAGTTCA
ATGGAACAGGACCATGTACAAATGTCAGCACAGTACAATGTACACATGGAATTAGGCCAG
TAATATCAACTCAACTACTGTTAAATGGCAGCCTAGCAGAAGAGGTGGTAGTAATTAGAT
CTAGCAATTTCACAGACAATATTAAAAACATAATAGTACAGCTGAACGAACCTGTAGAAA
TTAATTGTACAAGACCCAATAATAATACAAGAAAAAGTATACATATAGCACCAGGGAGAG
CATTTTATGCAACAGGAGAAATAATAGGAGATATAAGACAAGCATATTGCAACATTAGTA
GAGAAAAATGGAATAACACTTTAAAACAGATAGTTGAAAAATTAAGAGAACAATATGTGA
ATAAAACAATAGTCTTTAATCAATCCTCAGGAGGGGACCCAGAAATTGTAATGCACAGTT
TTAATTGTGGAGGGGAATTTTTCTACTGTAATACAACACAACTGTTTAATAGTACTTGGA
ATGTTACTGAAAGGTTAAATAACACTGAAAGAGATAATACTACAATCACACTCCCATGCA
GAATAAAACAACTTATAAACATGTGGCAGGAGGTAGGAAAAGCAATGTATGCCCCTCCCA
TTAGCGGACGAATTAGATGTTCATCAAATATTACAGGGCTGATATTAACAAGAGATAGTG
GTAGCGGGAACGGGACCGAGACCTTCAGACCTGGAGGAGGAAATATGAAGGACAATTGGA
GAAGTGAATTATATAAATATAAAGTAGTAAGAATTGAACCATTAGGAGTAGCACCCACCA
AGGCAAAGAGAAGAGTGGTGCAGAGAGAAAAAAGAGCATTAGGGGGACTAGGAGCTATGT
TCCTTGGGTTCTTGGGAGCAGCAGGAAGCACTATGGGCGCAGCGTCAATGGCGCTGACGG
TACAGGCCAGACAATTATTGTCTGGTATAGTGCAACAGCAGAACAATCTGCTGAGAGCTA
TTGAGGCGCAACAGCATCTGTTGCAACTCACAGTCTGGGGCATTAAGCAGCTCCAGGCAA
GAGTCCTGGCTGTGGAGAGATACCTAAAGGATCAACAGCTCCTGGGGATTTGGGGTTGCT
CTGGAAAACTCATCTGCACCACTGCTGTGCCTTGGAATTCTAGTTGGAGTAATAAATCTC
TGGATAAGATTTGGGATAACATGACCTGGATGGAGTGGGAAAGAGAAATTGACAATTACA
CAGGCTTAATATACACCTTAATTGAACAATCACAAATCCAGCAAGAAAAGAATGAACAAG
AATTATTGGAATTGGATCAATGGGCAAGTTTGTGGAATTGGTTTGACATAACAAAATGGC
TGTGGTATATAAAAATATTCATAATGATAGTAGGAGGCTTGGTAGGTTTAAAAATAGTTT
TTTCTGTGCTTTCTATAGTGAATAGAGTTAGGCAGGGATACTCACCATTGTCATTTCAGA
CCCGCCTCCCAGCCCAGAGGGGACCCGACAGGCCCGAAGGAATCGAAGAAGAAGGTGGAG
AGAGAGACAGAGACAGATCCGAGTGCTTAGTGAACGGATCCTTAGCACTTGTCTGGGACG
ATCTCCGGAGCCTGCGCCTTTTCAGCTACCACCGCTTGAGAGACTTACTCTTGATTGTAA
CGAGGATTGTGGAACTTCTGGGACGCAGGGGGTGGGAAGCCCTCAAATACTGGTGGAATC
TCCTACAGTATTGGAGCCAGGAACTAAAGAATAGTGCTATTAGCTTGCTTAATGCTACAG
CCATAGCAGTAGCTGAGGGGACAGATAGGGTTATAGAAGTATTGCAAAGAGCTTATAGAG
CTATTATCCACATACCTAGAACAATAAGACAGGGCTTGGAAAGGGCTTTGCAATAAGATG
GGTGGCAAGTGGTCAAAACTTAGTAGGGGTGGTGGGTGGCATGCTGTAAGGGAAAGAATG
AGACGAGCTGCACCAGCGGCGCCAGCAGCAGAGGGGGTGGGAGCAGTATCTCGAGACCTG
GAGAAACATGGAGCAATCACAAGTAGCAATACAGCAGCTACCAATGCTGATTGTGCCTGG
CTAGAAGCACAAGAGGAGGAGGAGGTGGGTTTTCCAGTCAGACCTCAGGTACCTTTAAGA
CCAATGACTTACAAAGCAGCTTTAGATCTTAGCCACTTTTTAAAAGAAAAGGGGGGACTG
GAAGGGCTAATTTACTCCCAAAAGAGACAAGAGATCCTTGATCTGTGGATCTACCACACA
GAAGGCTACTTCCCTGACTGGCAGAACTACACACCAGGGCCAGGGGTCAGATATCCACTG
ACCTTTGGATGGTGCTTCAAGCTAGTACCAGTTGAGCCAGAGAAGATAGAAGAGGCCAAT
GAAGGAGAGAACAACAGCTTGTTACACCCTATGAGCCTGCATGGAATGGAGGACCCGGAG
AAAGAAGTGTTAGTGTGGAGGTTTGACAGCCGCCTAGCATTTCATCACATGGCCAAAGAG
CTGCATCCGGAGTACTACAAGAACTGCTGA
>B.AU.1995.C42.AF538305
TGGAAGGGCTAATTTAGTCCCAGAAAAGACGAGATATCCTTGACCTGTGGATCTACAACA
CACAAGGCTACTTCCCTGATTGGCAGAACTACACACCAGGGCCAGGGGTCAGATATCCAC
TGACCTTTGGATGGTGCTTCAAGCTAGTACCAGTGGAGCCAGAGAAAGTAGAAGAGGCCA
CTAAAGGAGAGAACACCTGCTTGTTACACCCTATGAGCCTGCATGGGATGGATGACCCAG
AGAAAGAAGTGTTACAGTGGAAGTTTGACAGCCGCCTAGCATTTCATCACGTGGCCCGAG
AGCTGCATCCGGAGTACTACAACAACTGATGACAGCGAGCTTTCTACAAGGGACTTTCCG
CTGGGGACTTTCCAGGGGAGGCGCGGCCTGGGCGGGACAGGGGAGTGGCGAGCCCTCAGA
TGCTGCATATAAGCAGCCGCTTTTGCCTGTACTGGGTCTCTCTGGTTAGACCAGATCTGA
GCCTGGGAGCTCTCTGGCTGACTAGGGAACCCACTGCTTAAGCCTCAATAAAGCTTGCCT
TGAGTGCTTCAAGTAGTGTGTGCCCGTCTGTTGTGTGACTCTGGTATCTAGAGATCCCTC
AGACCAATTTAGTCAGTGTGGAAAATCTCTAGCAGTGGCGCCCGAACAGGGACCGGAAAG
CGAAAGAAAAACCAGAGGAGCTCTCTCGACGCAAGACTCGGCTTGCTGAAGCGCGCATAG
CAAGAGGCGAGGGGCGGCGACTGGTGAGTACGCCAAAAATTTTGACTAGCGGAGGCTAGA
AGGAGAGAGATGGGTGCGAGAGCGTCAATATTAAGCGGCGGAAAATTAGACCAATGGGAA
AAAATTCGGTTGCGGCCAGGAGGAAAGAAAAAGTATAAGTTTAAACATCTAGTATGGGCA
AGCAGGGAGCTAGAACGATTCGCAGTCAATCCTGGCCTGTTAGAAACATCAGAAGGCTGT
ATACAAATACTGGGACAGCTACAACCGTCCCTTCAGACAGGATCAGAAGAACTTAAATCA
TTATTTAATACAGTAGCAACCCTCTATTGTGTGCATCAAAGGATAGATGTAAGAGATCCC
AAGGAAGCCTTAGATAAGATAGAGGAAGAGCAAAACCAAATTAAGAAAAAGGCACAGCAA
GCAGCAGCTGACACAGGAAAGCACAGCAAGGTCAGCCAAAATTACCCTATAGTACAGAAC
CTACAGGGGCAAATGGTACATCAAGCCTTATCACCCAGGACTTTAAATGCATGGGTAAAA
GTAGTAGAAGAGAAGGCTTTCAGTCCAGAAGTCATACCCATGTTTTCAGCATTATCAGAA
GGAGCCACCCCGCAAGATTTAAATACCATGCTAAACACAGTGGGGGGACATCAAGCAGCC
ATTCAAATGTTAAAAGAGACCATCAATGATGAAGCTGCAGAATGGGATAGATTGCATCCA
GTGCATGCAGGGCCTATTGCACCAGGCCAGATGAGAGAACCAAGGGGAAGTGACATAGCA
GGAACTACTAGTACCCTTCAGGAACAAATAGGGTGGATGACACATAATCCACCTATCCCA
GTTGGAGAAATTTATAAAAGATGGATAATCCTGGGATTAAATAAAATAGTAAGAATGTAC
AGCCCTACCAGCATTCTGGACATAAGACAAGGACCAAAGGAACCCTTTAGAGACTATGTT
GACCGGTTCTATAAAACTCTAAGAGCCGAGCAAGCTTCACAAGAGGTAAAAAATTGGATG
ACAGAAACCTTGTTGGTTCAAAATGCAAACCCAGATTGTAACACCATTTTAAAAGCATTG
GGACCAGGAGCTACACTAGAAGAAATGATGACAGCCTGTCAGGGAGTGGGAGGACCCGGC
CATAAAGCAAGAGATTTGGCTGAAGCAATGAGCCAAGTAACAAATTCAGCTACCATAATG
ATGCAGAAAGGCAATTTTAGGAACCAAAAAAGGATTGTTAAGTGTTTCAATTGTGGCAAA
GAGGGGCACATAGCCAAAAATTGCAGGGCCCCTAGAAAAAAGGGCTGTTGGAAATGTGGA
AGGGAAGGACACCAAATGAAAGATTGTACTGAAAGACAGGCTAATTTTTTAGGGAAAATC
TGGCCTTCCCACAAGGGGAGGCCAGGGAATTTTGTTCAGAACAGACCAGAGCCATCAGCC
CCACCGGCAGAGAGCTTCAGGTTTGGGGAGGAGACAACAACTCCCTCTCAAAAGCAGGAG
CCGGTAGACAAGGAACTGTATCCCTTAGCCTCCCTCAGATCACTCTTTGGCAGCGACCCC
TCGTCACAATAAAGATAGGGGGGCAACTAAAGGAAGCTCTATTAGATACAGGAGCAGATG
ATACAGTATTAGAAGAAATGAATTTGCCAGGAAGATGGAAACCAAAAATGATAGGGGGAA
TTGGAGGTTTTATCAAAGTAAGACAGTATGATCAGATACCTGTAGAAATCTGTGGACATA
AAGCTATAGGTACAGGATTAGTAGGACCTACACCTGTCAACATAATTGGAAGAAATTTGT
TGACTCAGATTGGTTGCACCTTAAATTTTCCCATTAGTCCTATTGAAACTGTACCAGTAA
AATTAAAGCCAGGAATGGATGGCCCAAAAGTTAAACAATGGCCATTGACAGAAGAAGAAA
TAAAAGCATTAGTATAAATCTGTACAGAAATGGAAAAGGAAGGGAAAATTTCAAAAATTG
GGCCTGAAAATCCATACAATACTCCAGTATTTGCCATAAAGAAAAAAGACAGTACTAAAT
GGAGAAAATTAGTAGATTTCAGAGAACTTAATAAGAGAACTCAAGATTTCTGGGAAGTTC
AATTAGGAATACCACATCCCGCAGGGTTAAAGAAGAAAAAATCAGTAACAGTACTGGATG
TGGGTGATGCATATTTTTCAGTACCATTAGATAAGGACTTCAGGAAGTATACTGCATTTA
CCATACCTAGCATAAACAATGAGACACCAGGGATTAGGTATCAGTACAATGTGCTTCCAC
AGGGATGGAAAGGATCACCAGCAATATTCCAAAGTAGCATGACAAAAATCTTAGAGCCTT
TTAGAAAACAAAATCCAGACATAGTTATCTATCAATACATGGATGATTTGTATGTAGGCT
CTGACTTAGAAATAGGGCAGCATAGAAAAAAGATAGAGGAACTGAGACAACATCTGTCGA
GGTGGGGATTTACCACACCAGACAAAAAACATCAGAAAGAACCTCCATTCCTTTGGATGG
GTTATGAACTCCATCCTGATAAATGGACAGTACAGCCTATAGTGCTGCCAGAAAAAGACA
GCTGGACTGTCAATGACCTACAGAAGTTAGTGGGAAAATTGAATTGGGCAAGTCAGATTT
ACCCAGGGATTAAAGTAAAGCAATTATGTAAACTCCTTAGGGGAACCAAAGCACTAACAG
AAGTAGTACCACTAACAGAAGAAGCAGAGCTAGAACTGGCAGAAAACAGGGAGATTCTAA
AAGAGCCAGTACATGGAGTGTATTATGACCCATCAAAAGACTTAATAGCAGAACTACAGA
AGCAGGGGCAAGGCCAATGGACATATCAAATTTATCAAGAGCCATTTAAAAATCTGAAAA
CAGGAAAGTATGCAAAAATGAGGGGTGCCCACACTAATGATGTAAAGCAATTAACAGAGG
CAGTGCAAAAAATAGCCACAGAAAGCATAGTAATATGGGGAAAGACCCCTAAGTTTAAAC
TACCCATACAAAAAGAAACATGGGAAGCATGGTGGACAGAGTATTGGCAAGCCACCTGGA
TTCCTGAGTGGGAGTTTGTCAATACCCCTCCCTTAGTAAAATTATGGTACCAGTTAGAAA
AAGAACCCATAGTAGGAGCAGAAACTTTCTATGTAGATGGGGCAGCTAACAGGGAGACTA
AATTAGGAAAAGCAGGATATGTAACTGACAAAGGAAGACAAAAAGTTGTCTCCATAACGT
ACACAACAAATCAGAAGACTGAGTTACAAGCAATTCATCTAGCTTTGCAGGATTCAGGAT
CAGAAGTAAACATAGTAACAGACTCACAATATGCATTAGGAATCATTCAAGCACAACCAG
ATAAAAGTGAATCAGAGTTAGTCAGTCAAATAATAGAGCAGTTAATAAAAAAGGAAAAGG
TCTACCTAGCATGGGTACCTGCACACAAAGGAATTGGAGGAAATGAACAAGTAGATAAAT
TAGTCAGTGCTGGAATCAGGAAAGTACTATTTTTAGATGGAATAGATAAGGCCCAAGAAG
AACATGAGAAGTATCACAGTAATTGGAGAGCAATGGCTAGTGATTTTAACCTGCCGCCTA
TAGTAGCAAAAGAAATAGTAGCCAGCTGTGATAAATGTCAACTAAAAGGGGAAGCCATGC
ATGGACAAGTAGACTGTAGTCCAGGAATATGGCAACTAGATTGTACACATTTAGAAGGAA
AAGTTATCCTGGTAGCAGTTCATGTAGCCAGTGGATATATAGAAGCAGAAGTTATTCCAG
CAGAGACAGGGCAGGAAACAGCATACTTTATCCTAAAATTAGCAGGAAGATGGCCAGTAA
CAACAATACATACAGACAATGGCAGCAATTTCATCAGTGCTACGGTTAAGGCCGCCTGCT
GGTGGGCGGGGATCAAGCAAGAATTTGGCATTCCCTACAATCCCCAAAGTCAAGGAGTAG
TAGAATCTATGAATAAAGAATTAAAGAAAATTATAGGGCAAGTGACAGATCAGGCTGAAC
ATCTTAAGACAGCAGTACAAATGGCAGTATTCATCCACAATTTTAAAAGAAAAGGGGGGA
TTGGGGAGTACAGTGCAGGAGAAAGAATAGTAGACATAATAGCAACAGACATACAAACTA
AAGAATTACAAAAACAAATTACAAAAATTCAAAATTTTCGGGTTTATTACAGGGACAGCA
GAGATCCACTTTGGAAAGGACCAGCAAAGCTTCTCTGGAAAGGTGAAGGGGCAGTAGTAA
TACAAGATAATAGTGACATAAAAGTAGTGCCAAGAAGAAAAGCAAAGATCATTAGGGATT
ATGGAAAACAGATGGCAGGTGATGATTGTGTGGCAAGAAGACAGGATGAGGATTAGAACT
TGGAACAGTTTAGTAAAACATCATATGTATATTTCAAAGAAAGCTAAGGGATGGTCTTAT
AGACATCACTATGAAAGCATTAATCCAAGAATAAGTTCAGAAGTACACATCCCACTAGGG
GATGCTAAATTGATAGTAACAACATATTGGGGTCTGCATACAGGAGAAAGAGACTGGCAT
TTGGGTCATGGAGTCTCCATAGAATGGAGGAAAAAGAACTATGGCACACAAGTAGACCCC
GACCTAGCAGACAAACTAATTCACCTGTATTACTTTGATTGTTTTTCAGAAACTGCTATA
AGAAATGCCATATTAGGACGTATAGTTAGTCCTAGTTGTGAATATCAAGCAGGACATAAC
AAGGTAGGATCTCTACAGTACTTGGCACTGACAGCATTAATAACACCAAAAAAGATAAAG
CCACCTTTGCCTAGTGTTAAGAAACTGACAGAGGATAGATGGAACAAGCCCCAGAAGACC
AAGGGCCACAGAGGGAGCCATACAATGAATGGACACTAGAACTTTTAGAGGAGCTTAAAA
ATGAAGCTGTTAGACATTTTCCTAGGGTATGGCTTCATGGCTTAGGGCAACATATCTATG
AAACTTATGGGGATACTTGGGAAGGAGTGGAAGCCATAACAAGAATTCTGCAACAACTGC
TGTTTATTCATTTCAGAATTGGGTGTCAACATAGCAGAATAGGCATCCTACGAAGGAGAA
CAAGAAATGGAGCCAGTAGATCCTAGACTAGAGCCCTGGAAGCATCCAGGAAGTCAGCCT
AGGACTGCTTGTACCGCTTGCTATTGTAAAAAGTGTTGCTTTCATTGCCAAGTTTGCTTC
ATAACAAAAGGCTTAGGCATCTCCTATGGCAGGAAGAAGCGGAGACAGCGACGAAGACCT
CCTAAAGACTGTCAGACTCATCAAGCTCCTTTATCAAAGCAGTAAGTAGTGAATGTGATG
CAACCTTTAGTAATAGGATCAATAGCATTAGTAGTAGTAGCAATAATAGCAATAGTTGTG
TGGTCCATAGTATTCATAGAATATAGGAAAATATTAAGACAAAGAAAAATAGATAGGTTA
ATTGATAGGATAAGAGAAAGAGCAGAAGACAGGGGAAATGAGAGTGAAGGGGATCAGGAA
GAGCTGGCAGGACTTGTGGAAATGGGGCACCATGCTCCTTGGGATATTGATGATCTGTAG
GGCTGCAGAAGATTTATGGGTCACAGTCTATTATGGGGTACCTGTGTGGAAAGAAGCAAC
CACCACTCTATTTTGTGCATCAGATGCTAAAGCATATGATACAGAGGTACATAATGTTTG
GGCCACACATGCCTGTGGACCCACAGACCCCAACCCACACGAACAAGAATTGGTAAATGT
GACAGAAAACTTTAACATGTGGAAAAATGACATGGTGGACCAGATGCATGAGGATGTAAT
CAGTTTATGGGATCAAAGCCTAAAGCCATGTGTAAAATTAACCCCACTCTGTGTTACTTT
AAATTGCACTGATGCTAATACCACTAGTAGTACTAATACCACTAATGGTACTAATCCCAC
TATTAGTGGCAGGAAAATGGAGAAAGGAGAAGAGCAAAACTGCTCTTTCAACGTCACCAC
AAGCATAAGAGATAAGGTGCGGAAAGAATATGCACTCTTTTATAAACTTGATGTAGTACC
TGATGATAACAAAACTAATCCCAATTATACCAACTATAGGTTGATAAGTTGTAACACCTC
AGTCATTACCCAAGCCTGTCCAAAAATATCCTTTGAGCCAATTCCCATACATTATTGTGC
CCCGGCTGGTTATGCGATCCTAAAATGTAAAGATAAGAAGTTCAATGGAACAGGACCATG
TAAAAATGTCAGCACAGTACAATGTACACATGGAATTAGGCCAGTAGTGTCAACTCAACT
ACTATTAAATGGCAGCCTAGCAGAAGAAGAGGTGGTAATTAGATCTAGCAATATCACAGA
CAATGCTAAAACCATAATAGTACAGCTGAAAGACGCTGTAAACATTACTTGTGCAAGACC
CAACAACAATACAAGAAAAAGTATAAATATAGGACCAGGGAGAGCATTTTTTGCAAGAGG
AGACATAATAGGAGATATAAGACAAGCACATTGTAACATTAGTAGACAACAATGGAATAA
CACTTTAAAACAGGTAGTTAAAAAATTAAGAGAGCAATTTGGAAATAATAAAACAATAAT
CTTTAATCAATCCTCAGGAGGGGACCCAGAAATTGTAATGCACAGTTTTAATTGTGGAGG
GGAATTTTTCTACTGTAATACAACACAACTGTTTAATAGTACTTGGAATGTTACTGAAGG
GTTAAATGCAACTACAGAAGATAATGCTACAATAAGATAGGGCACACTCCCATGCAAAAT
AAAACAAATTATAAACATGTGGCAGGAAGTAGGAAAAGCAATGTATGCCCCTCCCATCAG
TGGACAAATTAGATGTTCATCAAATATTACAGGGCTGCTATTACCAAGAGATGGTGGTAA
TAATAACAATGGGTCCGAGATCTTCAGACCTGGAGGAGGCGATATGAGGGACAATTGGAG
AAGTGAATTATATAAATATAAAGTAGTAGTAATTGAACCATTAGGAGTAGCACCCACCAA
GGCAAAAAGAAGAGTGGTGCAGAGAGAAAAAAGAGAACTGAGAGTAGGAGCTTTGTTCCT
TGGGTTCTTGGGAGCAGCAGGAAGCACTATGGGCGCAGCGTCAGTGACGCTGACGGTACA
GGCCAGACTATTATTGTCTGGTATAGTGCAGCAGCAGAACAATCTGCTGAAGGCTATTGA
GGCGCAACAGCATCTGTTGCAACTCACAGTCTGGGGCATCAAGCAGCTCCAGGCAAGAGT
CCTGGCTATAGAAAGATACCTAAAGGATCAACAGCTCCTGGGGATTTGGGGTTGCTCTGG
AAAACTCATCTGCACCACTACTGTGCCTTGGAATACTAGTTGGAGTAACAGATCTCTAAA
TGATATTTGGGATAATATGACCTGGATGCAGTGGGAAAGAGAAATTGATAATTACACAGA
CACAATATACATGTTACTTGAAAAATCACAGAACCAACAAGAGAAGAATGAACAAGAATT
ATTAGAATTAGATAAATGGGCAAATTTGTGGAATTGGTTTGACATATCAAATTGGCTGTG
GTATATCAGAATATTCATAATGATAGTAGGAGGCTTGGTAGATTTAAGAATAGTTTTTAC
TGTACTTTCTATAGTAAATAGAGTTAGGCAGGGATACTCACCATTGTCGTTTCAGACCCG
CCTCCCAACCCAGAGGGGACCCGACAGGCCCGAAGGAATCGAACAAGAAGGTGGAGAGAG
AGACAGAGACAGATCCGCCAGATTAGTGGATGGATTATTAGCACTTATCTGGATCGATCT
TCGGAGCCTGTGCCTTTTCCTCTACCACCGCTTGAGAGACTTACTCTTGATTGTAACGAG
GATTGTGGAACTTCTGGGACGCAGGGGGCGGGAAGCCCTCAAGTATTGGTGGAATCTCCT
GCAGTATTGGGGTCAGGAACTAAAGAATAGTGCTATTAGCTTGCTCAACGCTACAGCCAT
AGCAGTAGCTGAGGGGACAGATAGGCTTATAGAAGTATTGCAAGAAGCTTATAGAGCTAT
TATCCACATACCTACAAGAATAAGACAGGGCTTGGAAAGGATTTTGCTATAACATGGGTG
GCAAGTGGTCAAAATGCAGTTTGGGAGGATGGTCTACTGTAAGAGAAAGAATGAGACGAG
CTGAGCCAGCAGCAGAGGGGGTGGGAGCAGTATCTCGAGACCTGGAAAAACATGGGGCAA
TCACAAATAGCAATACAGCAGCTACCAATGCTGATTGTGCCTGGCTAGAAGCACAACAAG
AAGAGGAGGAGGTGGGCTTTCCAGTCAGACCTCAGGTACCTTTAAGGCCAATGACTTACA
AGGCAGCTGTAGATCTTAGCCACTTTTTAAAAGAAAAGGGGGGACTGGAAGGGCTAATTT
ACTCCCAGAAAAGACGAGATATCCTTGACCTGTGGATCTACAACACACAAGGCTACTTCC
CTGATTGGCAGAACTACACACCAGGGCCAGGGGTCAGATATCCACTGACCTTTGGATGGT
GCTTCAAGCTAGTACCAGTGGAGCCAGAGAAAATAGAAGAGGCCACTAAAGGAGAGAACA
CCTGCTTGTTACACCCTATGAGCCTGCATGGGATGGATGACCCAGAGAAAGAAGTGTTAC
AGTGGAAGTTTGACAGCCGCCTAGCATTTCATCACGTGGCCCGAGAGCTGCATCCGGAGT
ACTACAAAAACTGATGA
>B.AU.1995.C76.AF538306
TGGAAGGGCTAATTTACTCCCAGAAAAGACAAGATATCCTTGATCTGTGGGTCTATCACA
CACAAGGCTACTTCCCTGATTGGCAGAACTACACACCAGGGCCAGGGATCAGATATCCAC
TGACCTTTGGATGGTGCTTCAAGCTAGTACCAGTTGATCCAGATAAGATAGAAGAGGCCA
GTAAAGAAGAGAACAGCGTCTTGTTACACCCTATAAGCCTGCATGGAATGGAGGACCCGG
AGAAAGAAGTGTTAGTGTGGAGGTTTGACAGCCGCCTAGCATTTCATCACATGGCCAAAG
AGCTGCATCCGGAGTACTACAAGAACTGCTGACATCGAGCTTTCTACAAGGGACTTTCCG
CTGGGGACTTTCCAGGGAGGCGTGGCCTGGGCGGGACAGGGGAGTGGCGAGCCCTCAGAT
GCTGCATATAAGCCGCTGCTTTTGCCTGTACTGGGTCTCTCTGGTTAGACCAGATCTGAG
CCTGGGAGCTCTCTGGCTGACTAGGGAACCCACTGCTTAAGCCTCAATAAAGCTTGCCTT
GAGTGCTTCAAGTAGTGTGTGCCCGTCTGTTGTGTGACTCTGGTAGCTAGAGATCCCTCA
GACCCTTTTAGTCAGTGTGGAAAATCTCTAGCAGTGGCGCCCGAACAGGGTCTTGAAAGC
GAAAGAGAAACCAGAGGAGCTCTCTCGACGCAGGACTCTGCTTGCTGAAGCGCGCACAGC
AAGAGGCGAGGGGCGGCGACTGGTGAGTACACCAAAAATTTTGACTAGCGGAGGCTAGAA
GGAGAGAGATGGGTGCGAGAGCGTCGCTCTTAAGCGGGGGAGAATTAGACAAATGGGAAA
AAATTCGGTTAAGGCCAGGGGGAAAGAAAAGATATAAATTAAAACATATAGTATGGGCAA
GCAGGGAGTTAGAACGATTCGCAGTCAATCCTGGCCTGTTAGAGACATCAGAAGGCTGCA
GACAAATACTGGGACAGCTACAACCATCCCTTCAGACAGGATCAGAAGAACTTAAATCAT
TATATAATACAGTAGCAGTCCTCTATTGTGTACATCAAAGGATAGAGGTAAAAGACACCA
AGGAAGCTTTAGATAAGATAGAGGAAGAGCAAAACAAAAGTAAGAAAAAGGCACAGCAAG
CAGCAGCTGACACAAGACACAGCAGCAGCAGCCAGGTCAGCCAAAATTACCCTATAGTAC
AGAACCTCCAGGGGCAAATGGTACATCAGGCCATATCACCTAGGACTTTAAATGCTTGGG
TTAAAGTAGTAGAGGAGAAGGCTTTTAGCCCAGAAGTAATACCCATGTTTTCAGCATTAT
CAGAAGGAGCCACCCCGCAAGATTTAAATACCATGCTAAACACAGTGGGGGGACATCAAG
CAGCCATGCAAATGTTAAAAGAGACTATCAATGATGAAGCTGCAGAATGGGATAGATTGC
ACCCAATACATGCAGGGCCTATTGCACCAGGCCAGATGAGAGAACCAAGGGGAAGTGACA
TAGCAGGAACTACTAGTACCCTTCAGGAACAAATAGGATGGATGACAAATAATCCACCTA
TCCCAGTAGGAGAAATTTATAAAAGATGGATAATCTTGGGATTAAATAAAATAGTCAGGA
TGTACAGCCCTACCAGCATTCTGGACATAAGACAAGGACCAAAAGAACCCTTTAGAGACT
ATGTAGACCGGTTCTATAAAACTCTAAGAGCCGAGCAAGCTTCACAGGAGGTAAAAAATT
GGATGACAGAAACCTTGTTGGTCCAAAATGCAAACCCAGATTGTAAGACTATTTTAAAAG
CATTGGGACCAGCAGCTACACTAGAAGAAATGATGACAGCATGTCAGGGAGTGGGGGGAC
CCGGCCATAAAGCAAGAGTCTTGGCTGAAGCAATGAGCCAAGTACAAAATTCAGCTAACG
TAATGATGCAGAAAGGCAATTTTAGGAACCAAAGAAAAACTGTTAAATGTTTCAATTGTG
GCAAAGACGGTCACATAGCCAGAAATTGCAGGGCCCCTAGGAAAAAGGGCTGTTGGAAAT
GTGGAAAGGAAGGACACCAAATGAAAGATTGTACTGAGAGACAGGCTAATTTTTTAGGGA
AGATCTGGCCTTCCCACAAGGGAAGGCCAGGGAATTTTCTTCAGAGCAGGCCAGAGCCAA
CAGCCCCACCAGAAGAGAGCTTCAGGTTTGGGGAAGAGACAACAACTCCCTCTCAGAAGC
AGGAGCCGATAGACAAGGAACTGTATCCCTTGACTTCCCTCAAATCACTCTTTGGCAGCG
ACCCCTCGTCACAATAAAGATAGAGGGGCAGCTAAAGGAAGCTCTATTAGATACAGGAGC
AGATGATACAGTATTAGAAGAAATGAATTTGCCAGGAAGATGGAAACCAAAAATGATAGG
GGGAATTGGAGGTTTTATCAAAGTAAGACAGTATGATCAGATACTAATAGAAATCTGTGG
ACATAAAGCTATAGGTACAGTATTAGTAGGACCTACACCTGTCAACATAATTGGAAGAAA
TCTGTTGACTCAGATTGGTTGCACCTTAAATTTTCCCATTAGTCCTATTGAAACTGTACC
AGTAAAATTAAAGCCAGGAATGGATGGCCCAAAAGTTAAACAATGGCCATTAACAGAAGA
AAAAATAAAAGCCTTAATAGAAATTTGTACAGAAATGGAAAAGGAAGGGAAAATTTCAAA
AATTGGGCCTGAAAATCCATACAATACTCCAGTATTTGCCATAAAGAAAAAAGACAGTAC
TAAATGGAGAAAATTAGTAGATTTTAGAGAACTTAATAAGAAAACTCAAGACTTCTGGGA
AGTTCAATTAGGAATACCACATCCCGCAGGGTTAAAAAAGAAAAAATCAGTAACAGTACT
GGATGTGGGTGATGCATATTTTTCAGTTCCACTAGATAAAGATTTCAGGAAGTATACTGC
ATTTACCATACCTAGTATAAACAATGAGACACCAGGAATTAGATATCAGTACAATGTGCT
TCCACAGGGATGGAAAGGATCACCAGCAATATTCCAAAGTAGCATGACAAAAATCTTAGA
GCCTTTTAGAAAACAAAATCCAGACATAGTTATCTATCAATACGTGGATGACTTGTATGT
AGGATCTGACTTAGAAATAGGGCAACATAGAACAAAAATAGAGGAACTGAGACAACATCT
GTTGAGGTGGGGGTTTACCACACCAGACAAAAAACATCAGAAAGAACCTCCATTCCTTTG
GATGGGTTATGAACTCCATCCTGATAAATGGACAGTACAGCCTATAGTGCTACCAGAAAA
AGACAGCTGGACTGTCAATGACATACAGAAGTTAGTGGGAAAATTGAATTGGGCAAGTCA
GATTTACCCAGGGATTAGAGTAACGCAATTATGTAAACTCCTTAGGGGAACCAAAGCACT
GACAGAAGTAGTACCACTAACAGAAGAAGCAGAGCTAGAACTGGCAGAAAACAGGGAGAT
TCTAAAAGAGCCAGTACATGGGGTGTATTATGACCCATCAAAAGACTTAATAGCAGAAAT
ACAGAAGCAGGGGAAAGGCCAATGGACATACCAAATTTATCAAGAGCCATTTAAAAATCT
GAAAACAGGAAAGTATGCAAGAATGAGGGGTGCCCACACTAATGATGTAAAACAATTAAC
AGAAGCAGTGCAAAAAATAGCCACAGAAAGCATAGTAATATGGGGAAAGACCCCTAAATT
TAAACTACCCATACAAAAAGAAACATGGGAAACATGGTGGACAGAGTATTGGCAAGCCAC
CTGGATTCCTGAGTGGGAGTTTGTCAATGCCCCTCCCTTAGTAAAATTATGGTACCAGTT
AGAGAAAGAACCCATAGTAGGAGCAGAAACTTTCTATGTAGATGGGGCAGCTAACAGGGA
GACTAAATTAGGAAAAGCAGGATATGTGACTAACAGAGGAAGACAAAAGGTTGTCCTCCT
AACTGACACAACAAATCAGAAGACTGAGTTACAAGCAATTCATCTAGCTTTGCAGGATTC
AGGATCAGAAGTAAACATAGTAACAGACTCACAATATGCATTAGGAATCATTCAAGCACA
ACCAGATAAAAGTGAATCAGAGTTAGTCAGTCAAATAATAGAGCAGTTAATAAAAAAGGA
AAAGGTCTACCTGGCATGGGTACCAGCACACAAAGGAATTGGAGGAAATGAACAAGTAGA
TAAATTAGTCAGTGCTGGAATCAGGAAAGTACTATTTTTAGATGGAATAGATAAGGCCCA
AGAAGAACATGAGAAGTATCACAGTAATTGGAGAGCAATGGCTAGTGATTTTAACCTGCC
GCCTATAGTAGCAAAAGAAATAGTAGCCAGCTGTGATAAATGTCAACTAAAAGGGGAAGC
CATGCATGGACAAGTAGACTGCAGTCCAGGAATATGGCAATTGGATTGTACACATTTAGA
AGGAAAAATTATCCTGGTAGCAGCTCATGTAGCCAGTGGATATATAGAAGCAGAAGTTAT
TCCAGCAGAGACAGGGCAGGAAACAGCATACTTCCTCTTAAAATTAGCAGGAAGATGGCC
AGTAAAAACAATACATACAGACAATGGCAGCAATTTCACCAGTGCTACAGTTAAGGCCGC
CTGTTGGTGGGCGGGGATCAAGCAAGAATTTGGCATTCCCTACAATCCCCAAAGTCAAGG
AGTAGTAGAATCTATGAATAAAGAATTAAAGAAAATTATAGGACAGGTAAGAGATCAGGC
TGAACATCTTAAGACAGCAGTACAAATGGCAGTATTTATCCACAATTTTAAAAGAAAAGG
GGGGATTGGGGAGTACAGTGCAGGGGAAAGAATAGTAGACATGATAGCAACAGACATACA
AACTAGAGAATTACAAAAACAAATTACAAAAATTCAAAATTTTCGGGTTTATTACAGAGA
CAACAGAGATCCTCTTTGGAAAGGACCAGCAAAGCTGCTCTGGAAAGGTGAAGGGGCAGT
AGTAATACAAGATAATAGGGACATAAAAGTAGTGCCAAGGAGAAAAGCAAAGATCATTAG
GGATTATGGAAAACAGATGGCAGGTGATGATTGTGTGGCAAGTAGACAGGATGAGGATTA
AAACATGGAACAGTTTAGTAAAACACTATATGCATATTTCAGGGAAAGCCAAGGGATGGT
CTTATAGACATCACTATGAAAGCATTAATCCAAGAATAAGTTCAGAAGTACACATCCCAC
TAGGGGATGCTAAATTGGTAGTAACAACATATTGGGGTCTGCATACAGGAGAAAGAGATT
GGCATTTGGGTCATGGAGCCTCCATAGAATGGAGGAAAAAGAATTATGGCACACAAGTAG
ACCCCGACCTAGCAGACCAACTAATTCATCTGTATTATTTTGACTGTTTTTCAGAATCTG
CTATAAGAAAAGCCATATTAGGACGTATAGTTAGTCCTAGTTGTGAATATCAAGCAGGAC
ATAACAAGGTAGGATCTCTACAGTATTTGGCACTAGCAGCATTAATAACACCAAAAAAGA
TAAAGCCACCTTTACCTAGTGTTAGGAACCTGACAGAGGATAGATGGAACAAGCCCCAGA
AGACCAAGGGCCACAGAGGGAGCCATACAATGAATGGACACTAGAGCTTTTAGAGGAGCT
TAAGAATGAAGCTGTTAGACATTTTCCTAGGCCATGGCTCCATAGCTTAGGGCAATACAT
CTATGAAACTTATGGGGATACTTGGGCAGGAGTGGAAGCCATAATAAGAATGCTGCAACA
ACTGATGTTTATCCATTTCAGAATTGGGTGTCGACATAGCAGAATAGGCACTCAACGAAG
GAGAACAAGAAATGGAGCCAGTAGATCCTAGACTAGAGCCCTGGAATCATCCAGGAAGTC
AGCCTAGGACTGCTTGTAACAATTGCTATTGTAAAAAGTGTTGCTTTCATTGCCAAAAGT
GTTTCACTACAAAAGCCTTAGGCATCTCCTATGGCAGGAAGAAGCGGAGACAGCGACGAA
GAGCTCCTCAAGACTGTCAGACTCATCAAGTCCATTTATCAAAGCAGTGAGTAGTGCATG
TAATGCAATCCTTACAAATATTAGCAATAGTAGCATTAGTAGTAGCAACAATAATAGCAA
TAGTTGTGTGGTCTATCGTATCCATAGAATATAGGAAAATATTAAGACAAAGAAAAATAG
ACAGGTTAATTGATAGACTAATAGAAAGAGCAGAAGACAGTGGCAATGAGAGTGAAGGAG
ATGAGGAAGAATTATCAGCACTTGTGGAGATGGGGCACCATGCTCTTTGGGATATTGATG
ATCTGTAGTGCTGCAGAACAGTTATGGGTCACAGTCTATTATGGGGTACCTGTGTGGAAG
GAAGCAACGACCACGCTATTTTGTGCATCAGATGCTAAAGCATATGATCCAGAGGTACAT
AATGTTTGGGCCACACATGCCTGTGTACCCACAGACCCCAACCCACAAGAAGTAGTATTG
GTAAATGTGACAGAAAACTTTAACATGTGGAAAAATGACATGGTAGAACAGATGCAGGAG
GATGTAATCAGTTTATGGGATCAAAGCCTAAAGCCATGTGTAAAATTAACCCCGCTCTGT
GTTACCTTAAATTGCAATAATGCTAAGCTCAATAATACTAATACCACTAAGGAATGGGAA
AAGATGGAGGAAGGAGAAATGAAAAACTGCTCTTTCAACACCACCACAAGCATAAGAGAT
AAGATGCAGAAAGAATATGCGCTTTTTTATAAACTTGATGTAGTACAAATAGATAATAAC
AATAACAATACTAATACCAGCTATAGGTTGATAAATTGTAACACCTCAGTCATTACCCAG
GCCTGTCCAAAGGTATCCTTTGAGCCAATTCCCATCCATTATTGTGCCCCGGCTGGTTTT
GCGATTCTAAAATGTAACAATAAGACGTTCAATGGAACAGGACCATGTACAAATGTCAGC
ACAGTACAATGTACACATGGAATTAGGCCAGTAGTATCAACTCAACTGCTGTTAAATGGC
AGTCTAGCAGAAGATGAGGTAGTAATTAGATCCAGCAATTTCACGGACAATGTTAAAACC
ATAATAGTACAGCTGAACCAATCTGTAGCAATTAATTGTACAAGACCTAACAACAATACA
AGAAAAAGTATACATATAGGACCAGGGAGAGCATTTTATGCAACAGGAGATATAATAGGA
AATATAAGACATGCACATTGTAACATTAGTAGAAAAGAGTGGAATAACACTTTAAAATTG
ATAGTTGAAAAATTAAGAGAACAATTTGGAGAGAACAAGACAATAGTCTTTAATCACTCC
TCAGGAGGGGACCCAGAAATTGTAACGCACAGTTTTAATTGTGGAGGGGAATTTTTCTAC
TGTAATTCAACACCACTGTTTAATAGTACTTGGAATGTTACTACAGGGTCAAGTAACATG
GAAGAGGATAGTCCAGAAAATATTACACTCACATGCAGAATAAAACAAATTATAAACATG
TGGCAGGAAGTAGGAAAAGCAATGTATGCCCCTCCCATCAAAGGACTAATTAGCTGTTCA
TCAAACATTACAGGGCTGCTATTAACAAGAGATGGTGGTAATAATAGCGAGACCAAGACC
ACCGAGACCTTCAGACCTGGAGGAGGAGATATGAGGGACAATTGGAGAAGTGAATTATAT
AAATACAAAGTAGTAAAAATTGAACCATTAGGAGTAGCACCCACCAGGGCAAAGAGAAGA
GTGGTGCAGAGAGAAGAGAGAGCAGTGGGAATAGGAGCTTTGTTCCTTGGGTTCTTGGGA
GCAGCAGGAAGCGCTATGGGCGCAGCATCAATGACGCTGACGGTACAGGCCAGACAATTA
TTGTCTGGTATAGTGCAGCAGCAGAACAATTTGCTGTGGGCTATTGAGGCGCAACAGCAT
CTGTTGCAACTCACAGTCTGGGGCATCAAACAGCTCCAGGCAAGAGTCCTGGCTGTGGAA
AGATACCTAAAGGACCAACAGCTCCTAGGGATTTGGGGTTGCTCTGGAAAACTCATCTGC
ACCACTACTGTACCTTGGAATGCTAGTTGGAGTAATAAATCTCTGAATAAGATTTGGGAT
AACATGACCTGGATGGAGTGGGACAAAGAAATTAGCAATTACACAAACTTAATATACACC
TTAATTGAAGAATCGCAGAACCAGCAAGAAAAGAATGAACAAGAATTATTGGAATTGGAT
AAATGGGCAAATTTGTGGACTTGGTTTGACATAACAAATTGGCTGTGGTATATAAAAATA
TTCATAATGATAGTAGGAGGCTTGGTAGGTTTAAGAATAGTTTTTACTGTACTTTCTATA
GAGAATAGAGTTAGGCAGGGATATTCACCATTATCGTTTCAGACCCACCTCCCAGCACCG
AGGGGACCCGACAGGCCCGAAGGAACCGAAGAAGACGGTGGAGAGAGAGACAGAGACAGA
TCCGGCTACTTAGTGAACGGATTCTTAGCAATTTTCTGGGCCGATCTCCGGAGCCTGTGC
CTTTTCAGCTACCGCCTCTTGAGAGACTTACTCTTGATTGTAACGAGGATTGTGGAACGT
CTGGGGCGCAGGGGGCGGGAAGCACTCAAATATTGGTGGAATCTCCTACAGTATTGGAGT
CAGGAACTAAAGAATAGTGCTGTTAGCTTGCTTAATGCCACAGCCATAGCAGTAGCTGAG
GGGACAGATAGGATTATAGAAGTATTACAAGCAAGTTATAGAGCTATTATCCACATACCT
AGAAGAATAAGACAGGGCTTGGAAAGGGCTTTGCTATAAGATGGGTGGCAAGTGGTCAAA
ACGTAGTGGGGGAGGATGGCCTGCTGTAAGGGAAAGAATGAGGCGAGGTGGGAGACGAGC
TGAGCCAGCAGCAGAAGGGGTGGGAGCAGCATCTCAAGACCTAGAAAAACATGGAGCAAT
CACAAGTAGCAATACAGCAGCTAACAATGCTGATTGTGCCTGGCTAGAAGCACAAGAAGA
GGAGGATGTGGGTTTTCCAGTCAGACCTCAGGTACCTTTAAGGCCAATGACTTACAAGGG
AGCTGTAGATCTTAGCCACTTTTTAAAAGAAAAGGGGGGACTGGAAGGGCTAATTTACTC
CCAGAAAAGACAAGATATCCTTGATCTGTGGGTCTATCACACACAAGGCTACTTCCCTGA
TTGGCAGAACTACACACCAGGGCCAGGGATCAGATATCCACTGACCTTTGGATGGTGCTT
CAAGCTAGTACCAGTTGATCCAGATAAGATAGAAGAGGCCAGTAAAGAAGAGAACAGGTG
CTTGTTACACCCTGTGAGCCTGCATGGAATGGATGACCCTGAGAGAGAAGTGTTAGAGTG
GAGGTTTGACAGCCGCCTAGCATTTCATCACGTGGCCCGAGAGCTGCATCCGGAGTACTA
CAAGAACTGCTGA
>B.AU.1995.C92.AF538307
TGGAAGGGTTAACTTACTCCCAGAAAAGACAAGACATCCTTGATCTGTGGGTCTATCACA
CACAAGGCTACTTCCCTGATTGGCAGAACTACACACCAGGGCCAGGGACCAGATTTCCAC
TGACCTTTGGATGGTGCTTCAAGTTAGTACCAGTGGAGCCAGAGAAGGTAGAAGAGGCCA
ATGAAGGAGAGAACAACAGCTTGTTACACCCTATGAGCCTGCATGGGATGGATGACCCAG
AGAAAGAAGTGTTAGAATGGAGGTTTGACAGCCGCCTAGCATTTCATCACGTGGCCCGAG
AGCTGCATCCGGAGTACTACAAGGACTGCTGACACTGAGCTTTCTACAAGGGACTTTCCG
CTGGGGACTTTCCAGGGAGAATTCGCCTGGGCGGGACTAGGGAGTGGCGAGCCCTCAGAT
GCTGCATATAAGCAGCTGCTTTTTGCCTGTACTGGGTCTCTCTGGTTAGACCAGATCTGA
GCCTGGGAGCTCTCTGGCTAGCTAGGGAACCCACTGCTTAAGCCTCAATAAAGCTTGCCT
TGAGTGCTTCAAGTAGTGTGTGCCCGTCTGTTGTGTGACTCTGGTAACTAGAGATCCCTC
AGACCCTTTTAGTCAGTGTGGAGAATCTCTAGCAGTGGCGCCCGAACAGGGACTTGAAAG
CGAAAGAGAAACCAGAGGAGCTCTCTCGACGCAGGACTCGGCTTGCTGAAACGCGCGCGG
CAAGAGGCGAGGGGCGGCGACCGGTGAGTACGCCAAAAATTTTGACTAGCGGAGGCTAGA
AGGAGAGAGATGGGTGCGAGAGCGTCAGTATTAAGCGGGGGAAAGTTAGACAAATGGGAA
AAAATTCGGTTAAGGCCAGGGGGAAAGAAAAAATATAAGTTAAAACATATAGTATGGGCA
AGCAGGGAGTTAGAACGATTCGCAGTTAATCCTGGCCTGCTAGAAACATCAGAAGGCTGT
AGACAGATACTGGGACAGCTACAACCATCCCTTCAGACAGGATCAGAAGAACTTAGATCA
TTATATAATACAGTAGCAACCCACTATTGTGTGCATCAAGGGATAGGTGTAAAAGACACC
AAGGAAGCTTTAGACAAGATAGAGGAAGAGCAAAACAAAAGTAAGAAGAAGGCACAGCAA
GCAGCAGCTGACACAGGAAACAGCAGCCAGGTCAGCCAAAATTACCCTATAGTGCAGAAC
CTACAGGGGCAAATGGTACATCAGCCTTTATCACCTAGAACTTTAAATGCATGGGTAAAA
GTAGTAGAAGAGAAGGCTTTTAGTCCAGAAGTAATACCCATGTTTTCAGCATTATCAGAA
GGAGCCACCCCACAAGATTTAAACACCATGCTAAACACAGTGGGGGGACATCAAGCAGCC
ATGCAAATGTTAAAAGAGACCATCAATGAGGAAGCTGCAGATTGGGATAGATTGCATCCA
GTGCATGCAGGGCCTATTGCACCAGGCCAGATGAGAGAACCAAGGGGAAGTGACATAGCA
GGAACTACTAGTACCCTTCAGGAACAAATAGGATGGATGACAAATAATCCACCTATCCCA
GTAGGAGAAATTTACAAAAGATGGATAATCCTGGGGTTAAATAAAATAGTAAGAATGTAC
AGCCCTACCAGCATTCTGGACATAAAGCAAGGACCAAAGGAACCCTTTAGAGACTATGTA
GACAGGTTCTATAAAACTCTAAGAGCAGAGCAAGCTTCACAGGAGGTAAAAAATTGGATG
ACAGAAACCTTGTTGGTCCAAAATGCAAACCCAGATTGTAAGACTATTTTGAAAGCATTA
GGACCAGCAGCTACACTAGAAGAAATGATGACAGCATGTCAGGGAGTGGGAGGACCCGGC
CATAAAGCAAGAGTTTTAGCTGAAGCAATGAGCCAAGTAACAAATCCAGCTACCATAATG
ATGCAGAAAAGCAATTTTAGGAACCAAAGAAAGATTGTTAAGTGTTTCAATTGTGGCAAA
GAAGGGCACATAGCCAAAAGTTGCAGGGCCCCTAGGAAAAAGGGCTGTTGGAAATGTGGA
AAGGAAGGACACCAAATGAAAGATTGTACTGAGAGACAGGCTAATTTTTTAGGGAAAATC
TGGCCTTCCCACAAGGGAAGGCCAGGGAATTTTCTTCAGAGCAGACCAGAGCCATCAGCC
CCACCAGAGGAGAGCTTCAGGTTTGGGGAGGAGACAACAACTCCCTCTCAGAAGCAGGAG
CCGACAGACAAGGAACTGTATCCCTTAGCTTCCCTCAGATCACTCTTTGGCAGCGACCCC
TCGTCACAATAAAGATAGGGGGGCAACTAAAGGAAGCTCTATTAGATACAGGAGCAGATG
ATACAGTATTAGAAGAAATGAATTTGCCAGGAAGATGGAAGCCAAAAATGATAGGGGGAA
TTGGAGGTTTTATCAAAGTAAGACAGTATGATCAGATAGCCATAGAAATCTGTGGACATA
AAGCTATAGGTACAGTATTAATAGGACCTACACCTGTCAACATAATTGGAAGAAATCTGT
TGACTCAGATTGGTTGCACCTTAAATTTTCCCATTAGTCCTATTGAAACTGTACCAGTAA
AATTAAAGCCAGGAATGGATGGCCCAAAAGTTAAACAATGGCCATTGACAGAAGAAAAAA
TAAAAGCATTAATAGAAATTTGTACAGAAATGGAAAAGGAAGGGAAAATTTCAAAAATTG
GGCCTGAAAATCCATACAATACTCCAGTATTTGCCATAAAGAAAAAAGACAGTACTAAAT
GGAGAAAATTAGTAGATTTCAGAGAACTTAATAAGAAAACTCAAGACTTCTGGGAAGTTC
AATTAGGAATACCACATCCCGCAGGGTTAAAAAAGAAAAAATCAGTAACAGTACTGGATG
TGGGTGATGCATATTTTTCAGTTCCATTAGATAAAGAATTCAGGAAGTATACTGCATTTA
CCATACCTAGTATAAACAATGAGACACCAGGGACTAGATATCAGTACAATGTGCTTCCAC
AGGGATGGAAGGGATCACCAGCAATATTCCAAAGTAGCATGACAAAAATCTTAGAGCCTT
TTAGAAAACAAAATCCAGACCTAGTTATCTATCAATACATGGATGATTTGTATGTAGGAT
CTGACTTAGAAATAGGGCAGCATAGAACAAAAATAGAGGAACTGAGACAACATCTGTTGA
AGTGGGGATTTACCACACCAGACAAAAAACATCAGAAAGAACCTCCATTCCTTTGGATGG
GTTATGAACTCCATCCTGATAAATGGACAGTACAGCCTATAGTGCTGCCAGAAAAAGACA
GCTGGACTGTCAATGACATACAGAAGTTAGTGGGAAAATTGAATTGGGCAAGTCAGATCT
ACCCAGGGATTAAAGTAAAGCAATTATGTAAACTCCTTAGGGGAGCCAAAGCACTAACAG
AAGTAATACCACTAACAGAAGAAGCAGAGCTAGAACTGGCAGAAAACAGGGAGATTCTAA
AAGAGCCAGTACATGGAGTGTATTATGACCCATCAAAAGACTTAATAGCAGAAATACAGA
AGCAGGGGAAAGGCCAATGGACATATCAAATTTATCAAGAGCCATTTAAAAATCTAAAAA
CAGGAAAGTATGCAAAAATGAGGGGTACCCACACTAATGATGTAAAGCAATTAACAGAGG
TGGTGCAAAAAGTAACCACAGAAAGCATAGTAATATGGGGAAAGACCCCTAAGTTTAAAC
TACCCATACAAAAAGAAACATGGGAAGCATGGTGGACAGAGTATTGGCAAGCCACCTGGA
TTCCTGAGTGGGAGTTTGTCAATACCCCTCCCTTAGTAAAATTATGGTACCAGTTAGAAA
AAGAACCCATAGTAGGAGCAGAAACTTTCTATGTAGATGGGGCAGCTAACAGGGAGACTA
AATTAGGAAAAGCAGGATATGTGACTAACAGAGGAAGACAAAAGGTTGTCTCTCTAACTG
ACACAACAAATCAGAAGACTGAGTTACAAGCAATTCATCTAGCTTTGCAGGATTCAGAAT
CAGAAGTAAACATAGTAACAGACTCACAATATGCATTAGGAATCATTCAAGCACAACCAG
ATAGAAGTGAATCAGAGTTAGTCAGTCAAATAATAGAGCAGTTAATAAACAAGGAAAAGG
TCTACCTGGCATGGGTACCAGCACACAAAGGAATTGGAGGAAATGAACAAGTAGATAAAT
TAGTCAGTGCTGGAATCAGGAAAGTACTATTTTTAGATGGAATAGATAAGGCCCAAGAAG
AACATGAGAAGTATCACAGTAATTGGAGAGCAATGGCTAGTGATTTTAACCTGCCGCCTA
TAGTAGCAAAAGAAATAGTAGCCAGCTGTGATAAATGTCAACTAAAAGGGGAAGCCATGC
ATGGACAAGTAGACTGTAGTCCAGGAATATGGCAACTAGATTGTACACATTTAGAAGGAA
AAATTATCCTGGTAGCAGTTCATGTAGCCAGTGGATATATAGAAGCAGAAGTTATTCCAG
CAGAGACAGGGCAGGAAACAGCATACTTTATCTTAAAATTAGCAGGAAGATGGCCAGTAA
AAACAATACATACAGACAATGGCAGCAATTTCACCAGTACAACGGTTAAGGCCGCCTGTT
GGTGGGCAGGGATCAAGCAGGAATTTGGCATTCCCTACAATCCCCAAAGTCAAGGAGTAG
TGGAATCTATGAATAAAGAATTAAAGAAAATTATAGGACAGGTAAGAGATCAGGCTGAAC
ATCTTAAAACAGCAGTACAAATGGCAGTATTCATTCACAATTTTAAGAGAAAAGGGGGGA
TTGGGGAGTACAGTGCAGGGGAAAGAATAGTAGACATAATAGCAACAGACATACAAACTA
AAGAACTACAAAAACAAATTACAAAAATTCAAAATTTTCGGGTTTATTACAGGGACAGCA
GAGATCCACTTTGGAAAGGACCAGCAAAGCTTCTCTGGAAAGGTGAAGGGGCAGTAGTAA
TACAAGATAATAGTGAAATAAAAGTAGTGCCAAGAAGAAAAGCAAAGATCATTAGGGATT
ATGGAAAACAGATGGCAGGTGATGATTGTGTGGCAAGTAGACAGAATGAGGATTAGAACA
TGGAACAGTTTAGTAAAACATCATATGTATATTTCAAAGAAAGCTAAAGGATGGTCTTAT
AGACATCATTATGAAAGCAATAATCCAAGAATAAGTTCAGAAGTACACATCCCACTAAGG
GGTGCTAAACTGGTAGTAACAACATATTGGGGTCTGCATATAGGAGAAAGAGACTGGCAT
TTGGGTCATGGAGTCTCCATAGAATGGAGGAAAAAGGAATATAGCACACAAGTAGACCCT
GACCTAGCAGACCAACTAATTCACCTGTATTACTTTGATTGTTTTTCAGAATCTGCTATA
AGAAATGCCATATTAGGACGTATAGTTAGTCCTAGTTGTGAATATCAAGCAGGACATAAC
AAGGTAGGATCTTTACAGTACTTGGCACTAGCAGCATTAATAACACCAAAAAAGAGAAAG
CCACCTTTACCTAGTGTCGCAAAACTGACAGAGGATAAATGGAACAAGCCCCAGAAGACC
AAGGGCCACAGAGGGAGCCATACAATGAATGGACACTAGAGCTTTTAGAGGAGCTTAAGA
ATGAAGCTGTTAGACATTTTCCTAGGATATGGCTTCATGGCTTAGGGCAATTTATCTATG
AAACTTATGGGGACACTTGGACAGGAGTGGAAGCCTTAATAAGAATTCTGCAACAGCTGC
TGTTTATTCATTTCAGAATTGGGTGCCGACATAGCAGAATAGGCATTCAACGAAGGAGAA
CAAGAAATGGATCCAGTAGATCCTAGACTAGAGCCCTGGAAGCATCCAGGAAGTCAGCCT
AAGACTGCTTGTACTACTTGCTATTGTAAAAAGTGTTGCTTGCATTGCCAAGTTTGCTTC
TTAACAAAAGGCTTAGGCATCTCCTATGGCAGGAAGAAGCGGAGACAGCGACGCAGAGCT
CCTCGCGACGGTCAGACTCATCAAGCTCCTTTATCAAAGCAGTAAGTAGTGCATGTAATG
CAATCTTAAATAGCAGCAATAGTAGCATTAGTAATAGTAGCAATAGCAATAGTTGTGTGG
TCCATAGTACTCATAGAATATAGGAAAATATTAAGACAAAGAAGAATAGATAGGTTAATT
AATAGAATAAGAGAAAGAGCAGAAGACAGTGGCAATGAGAGTGAACAGGAAGGCGAGCAG
GAAGAATTACTTGTGGAGATGGGGCACCTTGCTCCTTGGGATGCTGATGATCTGTAGTGC
AGCAGAAAAATTATGGGTCACAGTCTATTATGGGGTACCTGTGTGGAAGGAAGCAACCAC
CACTCTATTTTGTGCATCAGATGCTAAAGCATATGGTACAGAAGTACATAATGTTTGGGC
CACACACGCCTGTGTACCCACAGACCCCAACCCACAAGAAGTAGAATTGAAAAATCTGAC
AGAAAACTTTAATATGTGGAAAAATGACATGGTAGAACAAATGCATGAGGATATAATCAG
TTTATGGGATCAAAGTCTAAAGCCATGTGTAAAATTAACCCCACTCTGTGTTACTTTAAA
TTGCACTGATGTCAATACTAATACCACTACTAATGTCACTGGTATTAATAATAGTAGTGT
CAAGTTAGAATTGGAGAAAGGAGAAATAAAAAACTGCTCTTTCTACACCACCACAAGCAT
AACAGATAAGTATCAAAAAGTCTATGCGCTTTTTTATAAACTTGATGTAGTGCCAATAGA
TGATAGTAATAACAATACTAATACTAGCTATAGGTTGATAAGCTGTAACACCTCAGTCAT
TACCCAGGCCTGTCCAAAAGTATCCTTTGAGCCAATTCCCATACATTATTGTGCCCCGGC
TGGTTTTGCGATTCTAAAATGTAATGATAAAAAGTTCAATGGAACAGGACCATGTAAAAA
TGTCAGCACAGTACAATGTACACATGGAATTAGGCCAGTAGTGTCAACTCAACTGCTGTT
AAATGGCAGCCTAGCAGAAGAAGAGGTAGTAATTAGATCTAGCAATTTCTCAGACAATAC
TAGAAACATAATAGTACAGCTGAAAGACGCTGTAAACATTACTTGTATGAGGCCCAGCAA
CAATACAAGAAAAAGTATATCTATAGGACCAGGGAGAGCATTTGATGCAACAGGAGAAAT
AATAGGAGATATAAGACGAGCACACTGTAACCTTAGTAGACAAGATTGGAATAACACTTT
AAAACAGATACATAGCAAATTAAGGGAACAATTTGGGAATAAAACAATAGTCTTTAATCA
CTCCTCAGGAGGGGACCCAGAAATTGTAATGCACAGTTTTAATTGTGGAGGGGAATTTTT
CTACTGTGATTCAACACAACTGTTTAATAGTACTTGGCATAATAGTACTTGGAATAATAA
TAAAGAGTCAAATAGCACTGATCCAATCACACTTCCATGCAGAATAAAACAAAATATAAA
CATGTGGCAGGAAGTAGGAAAAGCAATGTATGCCCCTCCCATCAGAGGACAAATTAAATG
TTCATCAAACATTACAGGGCTAATATTAACAAGAGATGGTGGTAATAACACAGACAATAA
CAACACCGAAACCTTCAGACCTGGAGGAGGAAATATGAAGGACAATTGGAGAAGTGAATT
ATATAAATATAAAGTAGTAAAAATTGAACCATTAGGAGTAGCACCCACCAAGGCAAGGAG
AAGAGTGGTGCAGAGAGAGAAAAGAGAAGTAGGACTAGGAGTTATGTTCCTTGGGTTCTT
GGGAGCAGCAGGAAGCACTATGGGCGCAGCGTCACTGAGGCTGACGGTACAGGCCAGACA
ATTATTGTATGATATAGTGCAACAGCAAAACAATTTGCTGAGAGCTATTGAGGCGCAACA
TCATCTGTTGCAACTCACAGTCTGGGGCATCAAACAGCTCCAGGCAAGAGTCCTGGCTGT
GGAAAGATACCTAAGGGATCAACAACTCCTAGGGATTTGGGGTTGCTCTGGAAAACTCAT
TTGCACCACTAATGTGCCTTGGAATGCTAGTTGGAGTAATAAATCTCTAAATGATATCTG
GGATAACATGACCTGGATGGAGTGGGAAAGAGAAATTGACAATTACACAAATACCATATA
CACCTTACTTGAAGAATCGCAAAACCAACAAGAAAAGAATGAACAAGAATCATTGGAATT
AGATAAATGGGCAAGTTTGTGGAATTGGTTTGACATAACAAACTGGCTGTGGTATATAAG
AATATTCATAATGATAGTAGGAGGCTTGATAGGTTTAAGAATAGTTTTTAGTGTACTTTC
TATAGTAAATAGAGTTAGGCAGGGATATTCACCATTATCGTTTCAGACCCGCCTCCCAAC
CTCGAGGGGACCCGACAGGCCCGAACGAATCGAAGAAGAAGGTGGAGAGAGAGACAGAGA
CAGATCCGAGTACTTAGCGAACGGATCCTTAGCAATTGTCTGGGACGACCTCCGGAGCCT
GTGCCTTTTCAGCTACCACCGCTTGAGAGACTTACTCTTGATTGTAGCGAGGATTGTGGA
ACTTCTGGGACGCAGGGGGCGGGAAGCCCTCAAATACTGGTGGAATCTCCTGCAGTATTG
GAGTCAGGAACTAAAGAATAGTGCTGTTAGCTTGCTCGACGCCATAGCCATAGCAGTAGC
TGAGGGGACAGATAGGGCTATAGAAATATTACAGAGAATCTTTAGAGCTATTATCCACAT
ACCTACAAGAATAAGACAGGGCTTGGAAAGGGCTTTGCTATAAGATGGGGGGCAAGTGGT
CAAAACGTAAGGAGGATGGATGGCCTGCTGTAAGGGAAAGAATGAGACGAGCCGAGCCAG
CAGCAGAAGGGGTGGGAGCAGTATCTCGAGACCTGGAAAAACATGGAGCAATCACAAGTA
GCAATACAGCAGCTACCAATGCTGATTGTGCCTGGCTAGAAGCACAAGAAGAGGAGGAGG
TGGGCTTTCCAGTCAGACCTCAGGTACCTTTGAGACCAATGACTCACAGGGCAGCTGTAG
ATCTTAGCCACTTTTTAAGAGAAAAGGGGGGACTGGAAGGGTTAACTTACTCCCAAAAGA
GACAAGACATCCTTGATCTGTGGGTCTATCACACACAAGGCTACTTCCCTGATTGGCAGA
ACTACACACCAGGGCCAGGGACCAGATTTCCACTGACCTTTGGATGGTGCTTCAAGCTAG
TACCAGTGGAGCCAGAGAAGGTAGAAGAGGCCAATGAAGGAGAGAACAACAGCTTGTTAC
ACCCTATGAGCCTGCATGGGATGGATGACCCAGAGAAAGAAGTGTTAGAATGGAGGTTTG
ACAGCCGCCTAGCATTTCATCACGTGGCCCGAGAGCTGCATCCGGAGTACTACAAGAACT
GCTGA
>B.AU.1999.1181.AF538302
TGGAAGGGCTAGTTCACTCCCAAAAGAGACAAGATATTCTTGATCTGTGGGTCTATCACA
CACAAGGCTACTTCCCTGATTGGCAGAACTACACACCAGGGCCAGGGCCTAGATTTCCAC
TGACATTTGGATGGTGCTTCAAGCTGGTACCAGTGGACCCAGAGAAGGTAGAAGAGGCCA
ACGAAGGAGAGAACAACAGCCTGCTACACCCTCTAAGCCAGCATGGGATGGATGACCCAG
AGAAAGAGGTGTTAGTGTGGAAGTTTGACAGCCACCTAGCATTTCGCCACGTAGCCCGAG
CTGCTGACATTGAGCTATCTACAAGCTGTATCCGGAGTACTACAAGAACTGATGACATTG
AGCTATCTACAGGGACTTTCCGCCGGGGACTTTCCGGGGAGGCGTGGCCTGGGCGGGACA
GGGGAGTGGCGAGCCCTCAGATGCTGCATATAAGCAGCTGCTTTCTGCCTGTACTGGGTC
TCTCTGGTTAGACCAGATCTGAGCCTGGGAGCTCTCTGGCTAGCTAGGGAACCCACTGCT
TAAGCCTCAATAAAGCTTGCCTTGAGTGCTTCAAGTAGTGTGTGCCCGTCTGTTGTGTGA
CTCTGGTAGCTAGAGATCCCTCAGACCCTTTAATTCCGTGTAGAAAATCTCTAGCAGTGG
CGCCCGAACAGGGACTTGAAAGCGAAAGAGAAACCAGAGGAGCTCTCTCGACGCAGGACT
CGGCTTGCTGAAGCGCGCACGGCAAGAGGCGAGGGGCGGCGACTGGTGAGTACGCCAAAA
TTTTTTGACTAGCGGATGCTAGAAGAAAAAAGATGGGTGCGAGAGCGTCGGTATTAAGCG
GGGGAGAATTAGATAGATGGGAGAAAATTCGGTTAAGGCCAGGGGGAAAGAAAAAATATA
AATTAAAACATATAGTATGGGCAAGCAGGGAGCTAGAACGATTCGCAGTTAACCCTGGCC
TGTTAGAAACATCAGAGGGCTGTAGACAAATACTGGCACAGCTACAACCATCCCTTCAGA
CAGGATCAGAAGAGCTTAAATCATTATTTAATACAGTAGCGACCCTCTATTGTGTACATC
AAAGGATAGAGGTAAAAGACACCAAGGAAGCTTTAGAGAAGATAGAGGAAGAGCAAACCA
AAAGTAAGAAAAAGGCACAGCAAGCAGCAGCTGACACAGGAAACAGCAGCCAGGTCAGCC
AAAATTACCCTATAGTGCAGAACCTTCAGGGGCAAATGGTACATCAGGCCATATCACCTA
GAACTTTAAATGCATGGGTAAAAGTAGTAGAAGAGAAGGCTTTCAGCCCAGAAGTAATAC
CCATGTTTGCTGCATTATCAGAAGGAGCCACCCCACAAGATTTAAACACCATGCTAAACA
CAGTGGGGGGACATCAAGCAGCTATGCAAATGTTAAAAGAGACCATCAATGAGGAAGCTG
CAGAGTGGGATAGATTGCATCCAGTGCATGCAGGGCCTATTGCACCAGGCCAGATGAGGG
AACCAAGGGGAAGTGACATACCAGGAACTACTAGGACCCTTCAGGAACAAATAGGATGGA
TGACAAATAATCCACCTATCCCAGTAGGAGAAATCTATAAAAAATGGATAATCATGGGGT
TAAACAAAATAGTAAGGATGTATAGTCCTACCAGCATTCTGGAAATAAGACAAGGACCAA
AGGAACCCTTTAGAGACTATGTAGACCGGTTCTATAAAACTCTAAGAGCCGAGCAAGCTT
CACAGGAGGTAAAAACTTGGATGACAGAAACCTTGTTGGTCCAAAATGCGAACCCAGATT
GTAAGACTATTTTAAAAGCATTGGGACCAGGAGCTACATTAGAAGAAATGATGACAGCAT
GTCAAGGAGTGGGAGGACCCGGACATAAAGCAAGAGTTTTGGCAGAAGCCATGAGCCAAG
TAACAAATTCATCTGCCATAATGATGCAGAAAGGCAATTTTAGGAACCAAAGAAAAACTG
TTAAGTGTTTCAATTGTGGCAAAGAGGGGCACATAGCCAAAAATTGCAGGGCCCCTAGGA
AAAGGGGCTGTTGGAAATGTGGAAAGGAAGGACACCAAATGAAAGATTGTACTGAAAGAC
AGGCTAATTTTTTAGGGAAAATCTGGCCTTCCCACAGGGGGAGGCCAGGGAATTTTCTTC
AGAACAGACCAGCTGTAGAGCCATCAGCCCCACCAGAGGAGAGCTTCAGGTTTGGGGAGG
AGACCACAACTCCCTCTCAGAAACAGGAGCCGATAGACAAGGAACTGTATCCTTTAGCTT
CCCTCAGATCACTCTTTGGCAACGACCCCTCGTCACAATAAAGATAGGGGGGCAACTAAA
GGAAGCTCTATTAGATACAGGAGCAGATGATACAGTATTAGAAGAAATGAGTTTGCCAGG
AAGATGGAAACCAAAAATGATAGGGGGAATTGGAGGTTTTATCAAAGTAAGACAGTATGA
TCAGATACTTATAGAAATCTGTGGACATAAGGCTATAGGTACAGTATTAGTAGGACCTAC
ACCTGTCAACATAATTGGAAGAAATCTGTTGACTCAGATTGGCTGCACTTTAAATTTTCC
CATTAGTCCTATTGAAACTGTACCAGTAAAATTAAAGCCAGGAATGGATGGCCCAAAAGT
TAAACAATGGCCATTGACAGAAGAAAAAATAAAAGCATTAGTAGAAATTTGTACAGAAAT
GGAAAAGGAAGGAAAGATTTCAAAAATTGGGCCTGAAAATCCATACAATACTCCAGTATT
TGCCATAAAGAAAAAAGACAGTACTAAATGGAGAAAATTAGTAGATTTCAGAGAACTTAA
TAAGAGAACTCAAGACTTCTGGGAAGTTCAATTAGGAATACCACATCCAGCAGGGTTAAA
AAAGAAAAAATCAGTAACAGTACTGGATGTGGGTGATGCATATTTTTCAGTTCCCTTAGA
TAAAGACTTCAGGAAGTACACTGCATTTACCATACCTAGTATAAACAATGAGACACCAGG
GATTAGATATCAGTACAATGTGCTTCCACAGGGATGGAAAGGATCACCAGCAATATTCCA
AAGTAGCATGACAAAAATCTTAGAGCCTTTTAGAAAACAAAATCCAGACATAGTCATTTA
TCAATACATGGATGATTTGTATGTAGGCTCTGACTTAAAAATAGGGCAGCATAGAACAAA
AATAGAGGAACTGAGACAACATCTGTTAAAGTGGGGATTTACCACACCAGACAAAAAACA
TCAGAAAGAACCTCCATTCCTTTGGATGGGTTATGAACTCCATCCTGATAAATGGACAGT
ACAGCCTATAGTGCTGCCAGAAAAAGACAGCTGGACTGTCAATGACATACAGAAGTTAGT
GGGAAAATTGAATTGGGCAAGTCAGATTTATGCAGGAATTAAAGTAAAGCAATTATGTAA
ACTCCTTAGGGGAGCCAAAGCACTAACAGAAGTAGTACCACTAACAGAAGAAGCAGAGCT
AGAACTGGCAGAAAACAGAGAAATTCTAAAAGAACCAGTACATGGAGTGTACTATGACCC
ATCAAAAATCTTAATAGCAGAAATACAGAAGCAGGGGCAAGGCCAATGGACATATCAAAT
CTATCAAGAGCCATTTAAAAACCTGAAAACAGGAAAATATGCAAGAATGAGGGGTACCCA
CACTAATGATGTAAAACAATTAACAGAGGCAGTGCAAAAAATAGCCACAGAAAGTATAGT
AATATGGGGAAGGACTCCTAAATTTAAACTACCCATACAGAAAGAAACATGGGACGCATG
GTGGACAGAGTATTGGCAAGCCACCTGGATTCCTGAGTGGGAGTTTGTCAATACCCCTCC
CTTAGTGAAATTATGGTACCAGTTAGAAAAAGAACCCATAGTAGGAGCAGAAACTTTCTA
TGTAGATGGGGCAGCTAATAGGGAAACTAAATTAGGAAAAGCAGGATATGTTACTAATAG
AGGAAGACAAAAAGTTGTCTCCCTAACTGACACAACAAATCAGAAGACTGAGCTACAAGC
AATTTACCTAGCTTTGCAGGATTCGGGATTAGAAGTAAACATAGTAACGGACTCACAATA
TGCATTAGGAATCATTCAAGCACAACCAGATATAAGTGAATCAGAGTTAGTCAATCAAAT
AATAGAGCAGTTAATAAAAAAGGAAAAGGTTTACCTGGCATGGGTACCAGCACACAAAGG
AATTGGAGGAAATGAGCAAGTAGACAAATTAGTCAGTGCTGGAATCAGGAAAGTACTATT
TTTAGATGGAATAGATAAGGCCCAAGAAGATCATGAGAAATATCACAGTAATTGGAAAGC
AATGGCTAGTGATTTTAACCGACCACCTGTGGTAGCAAAGGAAATAGTAGCCAGCTGTGA
TAAATGTCAGCTAAAAGGAGAAGCCATGCATGGACAAGTAGACTGTAGTCCAGGAATATG
GCAGTTAGATTGTACACATTTAGAAGGAAAAGTTATCCTGGTAGCAGTTCATGTAGCCAG
TGGATATATAGAAGCAGAAGTTATTCCAGCAGAGACAGGACAGGAAACAGCATACTTCCT
CTTAAAATTAGCAGGAAGATGGCCAGTAAAAACAATACATACAGATAATGGCAGTAATTT
CACCAGTACCACAGTTAAGGCCGCCTGTTGGTGGGCGGGGATCAAGCAGGAATTTGGCAT
TCCCTACAATCCCCAAAGTCAAGGAGTAATAGAATCTATGAATAAAGAATTAAAGAAAAT
TATAGGACAGGTAAGAGATCAGGCTGAACATCTTAAGACAGCAGTACAAATGGCAGTATT
CATCCACAATTTTAAAAGAAAAGGGGGGATTGGGGAGTACAGTGCAGGGGAAAGAATAGT
AGACATAATAGCAACAGACATACAAACTAAAGAATTACAAAAACAAATTACAAAAATTCA
AAATTTTCGGGTTTATTACAGGGACAGCAGAGATCCAGTTTGGAAAGGACCAGCAAAGCT
TCTCTGGAAAGGTGAAGGGGCAGTAGTAATACAAGATAATAGTGACATAAAAGTAGTGCC
AAGAAGAAAAGTAAAGATCATTAGGGATTATGGAAAACAGATGGCAGGTGATGATTGTGT
GGCAAGTAGACAGGATGAGGATTAGAACATGGAAAAGTTTAATAAAACACCATATGTATG
TTTCAAAGAAAGCCAAGGGATGGGTTTATAAACATCACTATGAAAACAATCATCCAAGAA
TAAGCTCAGAAGTACACATCCCACTAGGGGATGCTAAATTGGTAATAACAACATATTGGG
GTCTGCATACAGGAGAAAGGGACTGGCATTTGGGTCAGGGAGTATCCATAGAATGGAGGA
AAAGGACATATAGCACACAAGTAGACCCTAACCTAGCAGACCAACTAATTCATCTGTATT
ACTTTGATTGTTTTTCAGACTCTGCTATAAGAAAAGCCATAGTAGGAAAAATAGTTAGTC
CTAGTTGTGAATATCCAGCAGGACATAACAAGGTAGGATCTCTACAGTACTTGGCACTAG
CAGCATTAATAACACCAAAAAGGACAAAGCCACCTTTGCCTAGTGTTACGAAACTGACAG
AAGATAGATGGAACGAGCCCCAGAAAACCAAGGGCCACAGAGGGAGCCATACAATGAATG
GGCACTAGAGCTTTTGGAGGAGCTTAAGAATGAAGCTGTTAAACATTTTCCTAGGACATG
GCTCCATAGCTTAGGGCAACATATCTATGAAACTTATGGGGATACTTGGACAGGAGTGGA
GGCTCTAATAAGAATTCTGCAACAACTGCTGTTTATTCATTTCAGAATTGGATGCCAACA
TAGCAGGATAGGCATCACTCCAAGGAGACCCAGAAATGGAGCCAGTAGATCCTAGACTAG
AGCCCTGGAAGCATCCAGGAAGTCAGCCTAAGACTGCTTGTACCAAATGCTATTGTAAAC
AGTGTTGCTTTCATTGCCAAGTGTGTTTCATAACAAAAGGCTTAGGCATCTCCTATGGCA
GGAAGAAGCGGAGGCAGCGACGAAGACCTCCTGAAGACAGTCAGACTCATCAAGCAGCTC
TATCAAAGCAGTAAGTAGTACATGTAATGAACTCTTTACAAATATTAGCAATAGTAGCAT
TAGTAGTAGCAAGAGCAATAGCAATAGTTGTGTGGTCCATAGTATTTATAGAATATAAGA
AACTATTAAGACAAAGAAAAATAGACAGGTTAATTGATAGAATAAGAGAAAGAGCAGAAG
ACAGTGGCAATGAGAGTGAAGGGGATCAGGAAGAATTGTCAGCACTGGTGGAGATGGGGC
ATCACGCTCCTTGGGATGTTAATGATCTGTAGTGCTACAGAAAAATTGTGGGTCACAGTC
TATTATGGGGTACCTGTGTGGAAAGAAGCAACCACCACTCTATTTTGTGCATCAGATGCT
AAAGCATATGCTACAGAGGTACATAATGTTTGGGCCACACATGCCTGTGTACCCACAGAC
CCCGACCCAAAAGAAGTAGAATTAAAAAATGTAACAGAAAATTTTAACATGTGGAAAAAT
AACATGGTAGATCAGATGCATGAGGATATAATCAGTTTATGGGATCAAAGTCTAAAGCCA
TGTGTAAAATTAACTCCACTCTGTGTTACTTTACATTGCACCGATAATATCACTAGTAAT
GCTAATACCACTACTAGTCCTCCTACCACTAGTAGTGTAGAGGAGGAGAAAGGAGAAGTA
AAAAACTGCTCTTTCAATGTCACCTCAGGTATAAGAGATAAGGTGCAGAAAGAATATGCA
CTTTTTTATAAACTTGATGTAGTACCAATAAATAATGATAGTAGAAGCTATAGGATGATA
AGTTGTAACACCTCAGTCATTACACAGGCCTGTCCAAAGGTATCCTTTGAGCCAATTCCC
ATACATTATTGTGCCCCGGCTGGTTTTGCGATTCTAAAATGTAATGATAAGAAGTTTAAT
GGAACAGGACCATGTACAAATGTCAGCACAGTACAATGTACACATGGAATTAGGCCAGTA
GTATCAACTCAGCTGCTGTTAAATGGTAGTCTAGCAGAAGAAGAGGTAGTGCTTAGATCT
GAAAATTTCACGAACAATGCTAAAACCATAATAGTACAACTGAAAAAACCTGTAAACATT
ACCTGTATAAGACCCAGCAACAACACAAGAAAAAGTATAAATATAGGACCAGGAAGAGCA
TTTTATGCAACAGGAGAAATAATAGGAGACATAAGACAAGCACATTGTAACATTAGTAGA
GCGGAATGGAATAACACTTTAAAACAGATAGTTAAAAAATTAAGAGAAAAATTTGAGAAC
AAAACAATAATCTTTAATCAATCCTCAGGAGGGGACCCGGAAATTGTAATGCACAGTTTT
AATTGTGGAGGGGAATTCTTCTATTGTAATTCAACAGGATTGTTTAATAGTACCTGGAAT
AATAGTACCTGGAATGATACTGAAAAGTCAAATAGCACTGGAGGAAATGATACAATCACA
CTCCAATGCAGAATAAAACAAATTATAAACTTGTGGCAGGAAGTAGGAAAAGCAATGTAT
GCCCCTCCCATCAGAGGAGAAATTAGATGTACATCAAATATTACAGGGCTGTTATTAACA
AGAGATGGTGGTATTGTCAAGGAGAACGAGACCTTCAGACCTGGAGGAGGCGATATGAGG
GACAATTGGAGAAGTGAATTATATAAAGTAGTACAAATTGAACCATTAGGAGTAGCACCC
ACCGAGGCAAAGAGAAGAGTGGTGCAGAGAGAAAAAAGAGCAATAGGAATAGGAGCTGTG
TTCCTTGGGTTCTTGGGAGCAGCAGGAAGCACTATGGGCGCAGCGTCAATGACGCTGACG
GTACAGGCCAGACTATTATTGTCTGGTATAGTGCAACAGCAGAACAATTTGCTGAGGGCT
ATTGAGGCGCAACAGCATCTGTTGCAACTCACAGTCTGGGGCATCAAGCAGCTCCAAGCA
AGAATCCTGGCTGTGGAAAGATACCTAAAGGATCAACAGCTCCTGGGAATTTGGGGTTGC
TCTGGAAAACTCATCTGCACCACTAATGTGCCTTGGAATGCTAGTTGGAGTAATAAATCT
CTGAGTCAGATTTGGGAAAACATGACCTGGATGGAGTGGGAAAGAGAAATTAACAATTAC
ACAGAAGAAATATACAACTTAATTGAAAAATCACAGAACCAGCAAGAAAAGAATGAACAA
GAATTATTGGAATTAGATAAATGGGCAAGTTTGTGGAATTGGTTTGACATATCAAAATGG
CTGTGGTATATAAAAATATTCATAATGATAGTAGGAGGCTTGATAGGTTTAAGAATAGCT
TTTACTGTACTTTCTATAGTGAAGAGAGTTAGGCAGGGATATTCACCATTGTCGTTTCAG
ACCCGCCTCCCAGCCCCGAGGGGACCCGACAGGCCCGAAGGAATCGAAGAAGAAGGTGGA
GAGAGAGACAGAGACAGATCCGAACGATTAGTGGATGGATTCTTAGCACTTATCTGGGAC
GACCTGCGGAGCCTGTGCCTCTTCAGCTACCACCGCTTGAGAGACTTACTCTTGATTGTG
ACGAGGATTGTGGAACTTCTGGGACGCAGGGGGTGGGAAGCCCTCAAATATTGGTGGAAT
CTCCTACAGTATTGGAATCAGGAAATAAAGAATAGTGCTGTTAGCTTGCTCAACGCCACA
GCCATAGCAGTAGCTGAGGGGACAGATAGGATTATAGAAATAATACAAAGAGCTTTTAGG
GCTATTCTCCACATACCTACAAGAATAAGACAGGGCTTGGAAAGGGCTTTGCTATAAAAT
GGGTGGCAAGTGGTCAAAACGTAGTGGGGGTGGATGGGCTACTGTAAGGGAAAGAATGAG
ACGAGCTGAGCCAGCAGCAGAAGGGGTGGGAGCAGCATCTCGAGACCTGGAAAAACGTGG
AGCAATCACAAGTAGCAATACAGCAACTACCAATGCTGATTGTGCCTGGCTAGAAGCACA
AGAGGAGGAGGAGGTGGGTTTTCCAGTCAGACCTCAGGTACCTTTAAGACCAATGACCTA
CAAGGCAGCTGTAGATCTTAGCCACTTTTTAAAAGAAAAGGGGGGACTGGAAGGGCTAGT
TCACTCCCAAAAGAGACAAGATATTCTTGATCTGTGGGTCTATCACACACAAGGCTACTT
CCCTGATTGGCAGAACTACACACCAGGGCCAGGGCCTAGATTTCCACTGACATTTGGATG
GTGCTTCAAGCTGGTACCAGTGGACCCAGAAAAGGTAGAAGAGGCCAACGAAGGAGAGAA
CAACAGCCTGCTACACCCTCTGAGCCAGCATGGGATGGATGACCCAGAGAAAGAGGTGTT
AGTGTGGAAGTTTGACAGCCACCTAGCATTTCGCCACGTAGCCCGAGAGATGTATCCGGA
GTACTACAAGAACTGATGACACCGAGCTTTCTACAAGGGCTGCTGACATTGAGCTATCAT
CAACTTTCCGCAGGGGACTTTCCAGGGAGGCGTGGCCTGGGCGGGACAGGGGAGTGGCGA
GCCCTCAGATGCTGCATATAAGCAGCTGCTTTCTGCCTGTACTGGGTCTCTCTGGTTAGA
CCAGATCTGAGCCTGGGAGCTCTCTGGCTAGCTAGGGAACCCACTGCTTAAGCCTCAATA
AAGCTTGCCTTGAGTGCTTCAAGTAGTGTGTGCCCGTCTGTTGTGTGACTCTGGTAACTA
GAGATCCCTCAGACCCTTTAATTCAGTGTAGAAAATCTCTAGCA
>B.AU.1999.1182.AF538303
TGGAAGGGCTAATTCACTCCCAAAAGAGACAAGACATCCTTGATCTGTGGGTCTACCACA
CACAAGGCTACTTCCCTGATTGGCAGAACTACACACCAGGGCCAGGGACTAGATTTCCAC
TGACCTTTGGATGGTGCTTCAAGCTGGTACCAGTTGAGCCAGAGAAGGTAGAAGAGGCCA
CCGAAGGAGAGAACAACGTCTTCTTACACCCTATATGCCAGCATGGGATGGATGACCCGG
AGAGAGAAGTGTTAGTGTGGAAGTTTGACAGCCACCTAGCATTTCGCCATGTAGCCCGAG
AGCTGCATCCGGAGTACTACGAGAACTGATGACACCGAGCTTTCCACACTGCTGACAACG
AGCTCTACAGGGACTTTCCGCTGGGGACTTTCCAGGGAGGCGTGGCCTGGGCGGGACTGG
GGAGTGGCGAGCCCTCAGATGCTGCATATAAGCAGCTGCTTTTTGCCTGTACTGGGTCTC
TCTGGTTAGACCAGATCTGAGCCTGGGAGCTCTCTGGCTAACTAGGGAACCCACTGCTTA
AGCCTCAATAAAGCTTGCCTTGAGTGCTTCAAGTAGTGTGTGCCCGTCTGTTGTGTGACT
CTGGTAGCTAGAGATCCCTCAGACCCTTTTACCCAGTGTAGAAAATCTCTAGCAGTGGCG
CCCGAACAGGGACTTGAAAGCGAAAGGGAAACCAGAGGAGCTCTCTCGACGCAGGACTCG
GCTTGCTGAAGCGCGCACGGCAAGAGGCGAGGGGCGGCGACTGGTGAGTACGCCAAAAAT
TTTGACTAGCGGAGGCTATAAGGAGAGAGATGGGTGCGAGAGCGTCGGTATTAAGCGGGG
GAAAATTAGATAGATGGGAAAAAATTCGGTTAAGGCCAGGGGGAAAGAAAAAATATAAAT
TAAAACATATAGTATGGGCAAGCAGGGAGCTAGAACGATTCGCAGTCAATCCTGGCCTGT
TAGAAACATCAGATGGCTGCAGACAAATATTGGCACAGCTACAACCATCCCTTCAGACAG
GATCAGAAGAACTTAAGTCATTATTTAATACAGTAGCAACCCTCTATTGTGTGCATCAGA
ACATAGAGGTAAAAGACACCAAGGAAGCTTTAGAGAAGATAGAGGAAGAGCAAAACAAAA
GTAAGAAAAAAGCACAGCAAGCAGCAGCTGACACAGGAAACAGCAGCCAGGTCAGCCAAA
ATTACCCTATAGTGCAGAACCTTCAGGGGCAAATGGTACATCAGGCCATATCACCTAGAA
CTTTAAATGCATGGGTAAAAGTAATAGAAGAGAAGGCTTTCAGCCCAGAAGTAATACCCA
TGTTTTCAGCATTATCAGAAGGAGCCACCCCACAAGATTTAAATACCATGCTAAACACAG
TGGGGGGACATCAAGCAGCTATGCAAATGTTAAAAGAGACCATCAATGAGGAAGCTGCAG
AATGGGATAGATTGCATCCAGTGCAAGCAGGGCCTATTGCACCAGGCCAGATGAGAGATC
CAAGGGGAAGTGACATAGCAGGAACTACTAGTACCCTTCAGGAACAAATAGGATGGATGA
CAAGTAATCCACCTATCCCAGTAGGAGAAATCTATAAAAGATGGATAATCCTGGGATTAA
ACAAAATAGTAAGGATGTATAGTCCTACCAGCATTCTGGACATAAGACAAGGACCAAAGG
AACCCTTTAGAGACTATGTAGACCGGTTCTATAAAACTCTAAGAGCCGAGCAAGCTTCAC
AAGAGGTAAAAAATTGGATGACAGAAACCTTGTTGGTCCAAAATGCGAACCCAGATTGTA
AAACTATTTTAAAAGCATTGGGACCAGCAGCTACATTAGAAGAAATGATGACAGCATGTC
AGGGAGTGGGAGGACCCAGCCATAAAGCAAGAGTTTTGGCAGAAGCAATGAGCCAAGCAA
CAAATTCAGCTACCATAATGATGCAGAGAAGCAATTTTAGGAACCAAAGAAAAATTGTTA
AGTGTTTCAATTGTGGCAAAGAAGGGCACATAGCCAAAAATTGCAGGGCCCCTAGGAAAA
GGGGCTGTTGGAAATGTGGAAAGGAAGGACACCAAATGAAAGATTGTACTGAAAGACAGG
CTAATTTTTTAGGGAAGATCTGGCCTTCCCACAAGGGAGGGCCAGGGAATTTTCTTCAGA
GCAGACCAGAGCCAACAGCCCCACCAGAGGAGAGCTTCAGGTTTGGGGAGGAGACCACAA
CTCCCTCTCAGAAGCAGGAGCCGATAGACAAGGAACTGTATCCTTTAGCTTCCCTCAGAT
CACTCTTTGGCAACGACCCCTCGTCACAATAAAGATAGGGGGGCAACTAAAGGAAGCTCT
ATTAGATACAGGAGCAGATGATACAGTATTAGAAGACATGAATTTGCCAGGAAGATGGAA
ACCAAAAATGATAGGGGGAATTGGAGGTTTTATCAAAGTAAGACAGTATGATCAAATACC
CATAGAAATCTGTGGACATAAAGCTATAGGTACAGTATTAGTAGGACCTACACCTGTCAA
CATAATTGGAAGAAATCTGTTGACTCAGATTGGCTGCACTTTAAATTTTCCCATTAGTCC
TATTGAAACTGTACCAGTAAAATTAAAGCCAGGAATGGATGGCCCAAAAGTTAAACAATG
GCCATTGACAGAAGAAAAAATAAAAGCATTAGTAGAAATTTGTACAGAAATGGAGAAGGA
AGGAAAGATTTCAAAAATTGGGCCTGAAAATCCATACAATACTCCAGTATTTGCCATAAA
GAAAAAAGACAGTACTAAATGGAGAAAATTAGTAGACTTCAGAGAACTTAATAAGAGAAC
TCAAGATTTCTGGGAAGTTCAATTAGGAATACCACATCCCGCAGGGTTAAAAAAGAAAAA
ATCAGTAACAGTACTGGATGTGGGTGATGCATATTTTTCAGTTCCCTTAGATAAAGACTT
CAGGAAGTATACTGCATTTACCATACCTAGTGTAAACAATGAGACACCAGGGATTAGATA
TCAGTACAATGTGCTTCCACAGGGATGGAAAGGATCACCAGCAATATTCCAAAGTAGCAT
GACAAGAATTTTAGAGCCTTTTAGAAAACAAAATCCAGACATAGTTATCTATCAATACAT
GGATGATTTGTATGTAGGATCTGACTTAGAAATAGGGCAGCATAGAACAAAAATAGAGGA
ACTGAGACAACATCTGTTAAAGTGGGGATTTACCACACCAGACAAAAAACATCAGAAAGA
ACCTCCATTCCTTTGGATGGGTTATGAACTCCATCCTGATAAATGGACAGTACAGCCTAT
AGTGCTGCCTGAAAAAGACAGCTGGACTGTCAATGACATACAGAAGTTAGTGGGAAAATT
GAATTGGGCAAGTCAGATTTACCCAGGGATTAAAGTAAGGCAATTATGTAAACTCATTAG
GGGAACCAAAGCACTAACAGAAGTAGTACCACTAACAAAAGAAGCAGAACTAGAACTGGC
AGAAAACAGGGAAATTCTAAAAGAACCAGTACATGGAGTGTATTATGACCCATCAAAAGA
CTTAATAGCAGAAATACAGAAGCAGGGGCAAGGCCAATGGACATATCAAATTTATCAAGA
GCCATTTAAAAATCTGAAAACAGGAAAATATGCAAGAATGAGGGGTACCCACACTAATGA
TGTAAAACAATTAACAGAGGCAGTGCAAAAAATAGCCACAGAAAGCATAGTAATATGGGG
AAGGACTCCTAAATTTAAACTACCCATACAAAAGGAAACATGGGAAGCATGGTGGACAGA
GTATTGGCAAGCCACCTGGATTCCTGAGTGGGAGTTTGTCAATACCCCTCCCTTAGTGAA
ATTATGGTACCAGTTAGAAAAAGAACCCATAGTAGGAGCAGAAACTTTCTATGTAGATGG
GGCAGCTAATAGGGACACTAAATTAGGAAAAGCAGGATATGTTACTGACAGAGGAAGACA
AAAAGTTGTCTCCCTAACTGACACAACAAATCAGAAGACTGAATTACAAGCAATTCACCT
AGCTTTGCAGGATTCAGGATTAGAAGTAAACATAGTAACAGACTCACAATATGCATTAGG
AATCATTCAAGCACAACCAGATAAAAGTGAATCAGAGTTAGTCAGTCAAATAATAGAGCA
GTTGATAAAAAAGGAAAAGGTCTACCTGGCATGGGTACCAGCACACAAAGGAATTGGAGG
AAATGAACAAGTAGACAAATTAGTCAGTGCTGGAATCAGGAGAGTACTATTTTTAGATGG
AATAGATAAGGCCCAAGAAGACCATGAGAAATATCACAGTAATTGGAGAACAATGGCTAG
TGATTTTAACCTGCCACCTGTAGTAGCAAAAGAAATAGTAGCCAGCTGTGATAAATGTCA
GCTAAAAGGAGAAGCCATGCATGGACAAGTAGACTGTAGTCCAGGAATATGGCAATTAGA
TTGTACACATTTAGAAGGAAAAGTTATCCTGGTAGCAGTTCATGTAGCCAGTGGATATAT
AGAAGCAGAAGTTATTCCAGCAGAGACAGGGCAGGAAACAGCATACTTTCTCTTAAAATT
AGCAGGAAGATGGCCAGTAAAAACAATACATACAGATAATGGCAGTAATTTCACCAGTAC
CACAGTTAAGGCCGCCTGTTGGTGGGCGGGGATCAAGCAGGAATTTGGCATTCCCTACAA
TCCCCAAAGTCAAGGAGTAGTAGAATCTATGAATAAAGAATTAAAGAAAATTATAGGACA
AGTAAGAGATCAGGCTGAACATCTTAAGACAGCAGTACAAATGGCAGTATTCATCCACAA
TTTTAAGAGAAAAGGGGGGATTGGGGGGTACAGTGCAGGGGAAAGAATAATAGACATAAT
AGCAACAGACATACAAACTAAAGAATTACAAAAACAAATTACAAAAATTCAAAATTTTCG
GGTTTATTACAGGGACAGCAGAGATCCAGTTTGGAAAGGACCAGCAAAGCTTCTCTGGAA
AGGTGAAGGGGCAGTAGTAATACAAGATAATAGTGACATAAAAGTAGTGCCAAGAAGAAA
AGTAAAGATCATTAGAGAACATGGAAAACAGATGGCAGGTGATGATTGTGTGGCAAGAAG
ACAGGATGAGGATTAGAACATGGAAAAGTTTAGTAAAACACCATATGTATATTTCAAAGA
AAGCTAAGGGATGGGTTTATAGACATCACTATGAAAACACTCATCCAAGAATAAGCTCAG
AAGTACACATCCCACTAGGGGATGCTAAATTGGTAATAACAACATATTGGGGTCTGCATA
CAGGAGAAAGAGACTGGCATCTGGGTCAGGGAGTATCCATAGAATGGAGGAAAAGGAGAT
ATAGCACACAAGTAGACCCTAACCTAGCAGACCAACTAATTCATCTGTATTACTTTGATT
GTTTTTCAGAATCTGCTATAAGACAAGCCATATTAGGAAATATAGTTAGTCCTAGGTGTG
AATATCCAGCAGGACATAACAAGGTAGGATCCCTACAGGACTTGGCACTAGCAGCATTAA
TAAAACCAAAAAAGATAAAGCCACCTTTGCCTAGTGGTACGAAACTGACAGAGGACAGAT
GGAACAAGCCCCAAAAGACCAAGGGCCACAGAGGGAGCCATACAATGAATGGACACTAGA
GCTTTTGGAGGAGCTTAAGAATGAAGCTGTTAGACATTTTCCTAGGCCATGGCTCCATAG
CTTAGGGCAACATATCTATGAAACTTATGGGGATACTTGGACAGGAGTGGAGGCCATAAT
AAGAATTCTGCAACAACTGCTGTTTACTCATTTCAGAATTGGGTGCCAACATAGCAGGAT
AGGCATCACTCGACAGAGGAGAGCCAGAAATGGAGCCAGTAGATCCTAGACTAGAGCCCT
GGAAGCATCCAGGAAGTCAACCTAAGACTGCTTGTACCAATTGCTATTGTAAAAAGTGTT
GCTTTCATTGCCAAGTGTGTTTCACGACAAAAGGCTTAGGCATCTCCTATGGCAGGAAGA
AGCGGAGACAGCGACGAAGAGCTCATCAGGACAGTCAGACTCATCAGGCTTCTCTATCAA
AGCAGTATGTAGTACATGTAATGCAACCTTTACAAATAGCAGCAATAGTAGCAATAGTAG
CATTAGTAGTAGCAGTAATAATAGCAATAGTTGTGTGGACCATAGTATTCATAGAATATA
AGAAGATATTAAGACAAAGAAAAATAGACAGGTTAATTGATAGAATAAGAGAAAGAGCAG
AAGACAGTGGCAATGAGAGTGAAGGGGATCATGAAGAATTGGCAGCATTTATGGAGATGG
GGCACCATGCTCCTTGGGATGTTGATGATCTGTAGTGCTGCAGATCAATGGTGGGTCACA
GTCTATTATGGGGTACCTGTGTGGAAAGAAACAACCACCACTCTATTTTGTGCATCAGAT
GCTAAAGCATATGATACAGAGGTACATAATGTTTGGGCCACACATGCCTGTGTACCCACA
GACCCCAACCCACAAGAAGTAGTATTGGAAAATGTGACAGAAAATTTTAACATGTGGAAA
AATAACATGGTAGAACAGATGCATGAGGATATAATCAGTTTATGGGATCAAAGCCTAAAG
CCATGTGTAAAATTAACCCCACTCTGTGTTACTTTAAATTGCACCGATGTGAAGAATGAT
ACTAGTACTAATACCACTAGTGGTAGTGGTGGCATGGGGGGAAAAATGATGGAGGTAGGA
GAAATAAAAAACTGCTCTTTCAACATCACCACAAACATAAGAGATAAGGTGAAGAAAGAA
TATGCAACTTTTTATAAAGTTGATGTAGTACAAAAGGATAATAATAATACTAGTGATAAT
ACTAGCTATAGGTTGACAAAGTGTGACACCTCAGTCATTACACAGGCCTGTCCAAAGGTA
TCCTTTGAGCCAATTCCCATACATTATTGTGCCCCGGCTGGTTTTGCGATTCTAAAGTGT
AACGATAAGAAGTTTAATGGAACAGGACCCTGTAAAAATGTCAGCACAGTACAATGTACA
CATGGAATTAGGCCAGTAGTATCAACTCAACTATTGCTAAATGGTAGTCTAGCAGAAAAA
GAGATAGTACTTAGATCTGAAGATTTCACAAACAATGTTAAGACCATAATAGTACAACTG
AACGAATCTATAGAAATTAATTGTACAAGACCCAACAACAATACAAGCAAAAGTATACAT
CTAGGACCAGGAAGAGCATTTTATGCAACAGGAGACATAATAGGAGATATAAGAAAAGCA
CATTGTAGCCTTAATAGAACACAATGGAATAACACTTTAAAACAGATAGTTGCAAAATTA
AGAGAAAAATTTGAGAACAGAACAATGATCTTTAATCAATCCTCAGGAGGGGACCCGGAA
ATTGTAATGCACAGTTTTAATTGTGGAGGGGAATTTCTCTATTGTTATTCCACAGGATTG
TTTAATAGTACCTGGCATAATAGTACCTGGAATGATACTGAAAAGTCCAATAGCACTGGA
GGAAATGATACCATTACACTCCCATGCAGAATAAAACAAATTATAAACTTGTGGCAGGAA
GTAGGAAAAGCAATGTATGCCCCTCCCATCAGAGGAGAAATTAGATGTACATCAAATATT
ACAGGGCTGTTATTAACAAGAGATGGTGGTGCAGAAAACAAGGAGAATGAGACCTTCAGA
CCTGGAGGAGGAGATATGAGGGACAATTGGAGAAGTGAATTATATAAATACAAAGTAGTA
CAAATTGAACCATTAGGAGTAGCACCCACCGAGGCAAGGAGAAGAGTGGTGCAGAGAGAA
AAAAGAGCAATAGGAATAGGAGCTGTGTTCCTTGGGTTCTTGGGAGCAGCAGGAAGCACT
ATGGGCGCAGCGTCAATGACGCTGACGGTACAGGCCAGACTATTATTGTCTGGTATAGTG
CAACAGCAGAACAATTTGCTGAGGGCTATTGAGGCGCAACAGCATCTGTTGCAACTCACA
GTCTGGGGCATCAAGCAGCTCCAAGCAAGAGTCCTGGCTGTGGAAAGATACCTAAAGGAT
CAACAGCTCCTGGGGATTTGGGATTGCTCTGGAAAACTCATCTGTACCACTGCTGTGCCT
TGGAATAATAGTTGGAGTAATAATAAATCTTTTGAGCAGATTTGGAATAACATGACCTGG
ATGGAGTGGGAAAGAGAAGTTGACAATTACACAAATTTAATATACAGCTTAATTGAAGAA
TCGCAAAACCAACAAGAAAAGAATGAACAAGAATTATTGGAATTAGATAAATGGGCAAGT
TTGTGGAATTGGTTTAGCATAACAAACTGGCTGTGGTATATAAGATTATTCATAATGATA
GTAGGAGGCTTGGTAGGTTTAAGAATAGTTTTTGCTGTACTTTCTATAGTGAATAGAGTT
AGGCAGGGATACTCACCATTGTCGTTTCAGACCCGCCTCCCAGCCCCGAGGGGACCCGAC
AGGCCCGAAGGAATAGAAGAAGAAGGTGGAGAGAGAGACAGAGACAGATCCGGACGTTTA
GTGGATGGATTCTTAGCACTTATCTGGGCCGATCTGCGGAGCCTGTGCCTCTTCAGCTAC
CACCGCTTGAGAGACTTACTCTTGATTGTAGCGAGGATTGTGGAACTTCTGGGACGCAGG
GGGCGGGAAGCCCTCAAATATTGGTGGAATCTCCTACAGTATTGGAGTCAGGAACTAAAG
AATAGTGCTGTTAGCTTGCTTAATGCCACAGCCATAGCAGTAGCTGAGGGGACAGATAGG
GTTATAGAAGTAGTACAAAGAGCTTATAGGGCTATTCTCCACATACCTACAAGAATAAGA
CAGGGCTTGGAAAGGGCTTTGCTATAAAATGGGTGGCAAGTTGTCAAAACGTAGTGGGGG
TGGATGGGCTACTGTAAGGGAAAGAATGAGACGAGCTGAGCCAGCAGCAGAAGGGGTGGG
AGCAGCATCTCGAGACCTGGAAAAACGTGGAGCAATCACAAGTAGCAATACAGCAACTAC
CAATGCTGATTGTGCCTGGCTAGAAGCACAAGAGGAGGAGGATGTGGGCTTTCCAGTCAG
ACCTCAGGTACCTTTAAGACCAATGACCTACAAGGGAGCTCTAGATCTTAGCCACTTTTT
AAGAGAAAAGGGGGGACTGGAAGGGCTAATTCACTCCCAAAAGAGACAAGACATCCTTGA
TCTGTGGGTCTACCACACACAAGGCTACTTCCCTGATTGGCAGAACTACACACCAGGGCC
AGGGACTAGATTTCCACTGACCTTTGGATGGTGCTTCAAGCTGGTACCAGTTGAGCCAGA
GAAGGTAGAAGAGGCCACCGAAGGAGAGAACAACGTCTTGTTACACCCTATATGCCAGCA
TGGGATGGATGACCCGGAGAGAGAAGTGTTAGTGTGGAAGTTTGACAGCCACCTAGCATT
TCGCCATGTAGCCCGAGAGCTGCATCCGGAGTACTACGAGAACTGATGACACCGAGCTTT
CCACAACTGCTGACAACGAGCTTTCTACAGGGACTTTCCGTTGGGGACTTTCCAGGGAGG
CGTGGCCTGGGCGGGACTGGGGAGTGGCGAGCCCTCAGATGCTGCATATAAGCAGCTGCT
TTTTGCCTGTACTGGGTCTCTCTGGTTAGACCAGATCTGAGCCTGGGAGCTCTCTGGCTA
ACTAGGGAACCCACTGCTTAAGCCTCAATAAAGCTTGCCTTGAGTGCTTCAAGTAGTGTG
TGCCCGTCTGTTGTGTGACTCTGGTAACTAGAGATCCCTCAGACCCTTTTACCCAGTGTA
GAAAATCTCTAGCA
>B.BE.2019.02006.MN449476
TGGAAGGGATGATTTACTCCCAGAAAAGACAAGAAATCCTTGACCTGTGGGTCTACCACA
CACAAGGCTACTTCCCTGATTGGCAGAACTACACACCAGGGCCAGGGATCAGATATCCAC
TGACCTTTGGGTGGTGCTTCAAGTTAGTACCAGTGGATCCAGATAAGGTAGAAGAGGCCA
CTGAAGGAGAAAACAACTGCTTGTTACACCCTATGAACCAGCACGGGATGGATGATCCGG
AGAAGGAAGTGTTACAGTGGAAGTTTGACAGTCGCCTAGCATTTCACCATGTGGCCCGAG
AGATACATCCGGAGTACTACAAGAACTGATGACACTGAGCTTTCTACAAGGGACTTTCCA
CTGGGGACTTTCCAGGGGAGGTGTGGCCGGGGCGGGACTGGGGAGTGGCGAGCCCTCAGA
TGCTGCATATAAGCAGCTGCTTTTTGCCTGTACTGGGTCTCTCTGGTTAGACCAGATCTG
AGCCTGGGAGCTCTCTGGCTGACTAGGGAACCCACTGCTTAAGCCTCAATAAAGCTTGCC
TTGAGTGCTTCAAGTAGTGTGTGCCCGTCTGTTGTGTGACTCTGGTAACTAGAGATCCCT
CAGACCCATTTAGTCAGTGTGGAAAATCTCTAGCAGTGGCGCCCGAACAGGGACTTGAAA
GCGAAAGTAAAGCCAGAGGAGATCTCTCGACGCAGGACTCGGCTTGCTGAAGCGCGCACA
GCAAGAGGCGAGGGGCGGCGACTGGTGAGTACGCCAAAAATTTTGACTAGCGGAGGCTAG
AAGGAGAGAGATGGGTGCGAGAGCGTCAATATTAAGCGGGGGAAAATTAGATGCATGGGA
AAAAATTCGGTTAAGGCCAGGAGGAAAGAAACAATATAAGCTAAAACATCTAGTATGGGC
AAGCAGGGAGTTAGAACGATTCGCGGTTAACCCTGGCCTGTTAGAAACATCAGAAGGCTG
TAAACAAATAATAGGACAGCTACAACCATCCTTACAGACAGGATCAGAAGAACTTAAATC
ATTATTTAATACAGTAGCAGTACTCTATTGTGTACACCAAAGGATAGAGGTAAAAGACAC
CAAGGAAGCTCTAGATAAGATAGAGGAAGAGCAAAATAAAAGTAAGAAAAAGGAACAGCA
AGCAGCAGCTGACGCAGGAAGCAGCAGCAAGGTCAGCCAAAATTACCCTATAGTGCAGAA
CCTACAGGGACAAATGGTACATCAGCCTATATCACCTAGAACTTTAAATGCATGGGTAAA
AGTAGTAGAAGAGAAGGCTTTCAGCCCAGAAGTAATACCCATGTTTACAGCATTATCAGA
AGGAGCCACCCCACAAGATTTAAACACCATGCTAAACACGGTGGGGGGACACCAAGCAGC
CATGCAAATGTTAAAAGAGACCATCAATGAGGAAGCTGCAGAATGGGATAGATTGCATCC
AGTGCAGGCAGGGCCTGTTGCACCAGGCCAAATAAGAGAACCAAGGGGAAGTGACATAGC
AGGAACTACTAGTACCCTTCAGGAACAAATAGCATGGATGACACATAATCCACCTGTCCC
AGTAGGAGAAATCTATAAAAGATGGATAATCCTGGGATTAAATAAGATAGTAAGAATGTA
TAGCCCTACCAGCATTCTGGACATAAGACAAGGACCAAAGGAACCCTTTAGAGACTATGT
AGACCGGTTCTATAAGACTCTAAGAGCTGAGCAAGCTTCACAGGATGTAAAAAATTGGAT
GACAGAAACCTTGTTGGTCCAAAATTCAAACCCAGATTGTAAGACTATTTTAAAAGCATT
GGGACCAGGAGCTACACTAGAAGAAATGATGACAGCATGTCAGGGAGTGGGGGGACCCGG
```
