## Supplementary Dataset 2 for "A unified classification system for HIV-1 5’ long terminal repeats" (part 2 of 3)

```
CCACAAAGCAAGAGTTTTGGCGGAAGCAATGAGCCAAGCAACAGGTGCAGCTACCATAAT
GATGCAGAAAGGCAATTTTAGGAACCAAAGAAAAGCTGTTAAGTGTTTCAATTGTGGCAA
AGAAGGGCACATAGCCAGAAATTGCAGGGCCCCTAGGAAAAAGGGCTGTTGGAAATGTGG
AAAGGAAGGACACCAAATGAAAGATTGTATTGAGAGACAGGCTAATTTTTTAGGGAAAAT
CTGGCCTTCCCACAAGGGAAGGCCAGGGAATTTTCTTCAGAGCAGACCAGAGCCAACAGC
CCCACCAGCCCCACCAGAAGAGAGCTTCAGGTTTGGGGAAGAGACAACAACTCCCCATCA
GAAGCCGGAGGCGATAGACAAGGAAGTGTATCCTTTGGCTTCCCTCAAATCACTCTTTGG
CAGCGACCCCTCGTCACAATAAGGATAGGGGGGCAGCTAAAGGAAGCTCTATTAGATACA
GGAGCAGATGACACAGTATTAGAAGAAATGAATTTGCCAGGAAAATGGAAACCAAAAATG
ATAGGGGGAATTGGAGGTTTTATCAAAGTAAGACAGTATGATCAGATACCCATAGAAATA
TGTGGACATAAAGCTATAGGTACAGTATTAGTAGGACCTACACCTGTCAACATAATTGGA
AGAAATCTGTTGACTCAGCTTGGCTGTACTTTAAATTTTCCCATTAGTCCTATTGAAACT
GTACCAGTAAAATTAAAGCCAGGAATGGATGGCCCAAAAGTTAAACAATGGCCATTGACA
GAAGAAAAAATAAAAGCATTAGTAGAAATTTGTACAGAAATGGAAAAGGAAGGGAAAATT
TCAAAAATTGGGCCTGAAAATCCATACAACACTCCAGTATTTGCCATAAAGAAAAAAGAT
AGTACTAAATGGAGAAAATTAGTAGATTTCAGAGAACTTAATAAGAGAACTCAAGACTTC
TGGGAAGTTCAATTAGGAATACCACATCCTGCAGGGTTAAAAAAGAAAAAATCAGTAACA
GTACTAGATGTGGGTGATGCATATTTTTCAGTTCCCTTAGATAAAGACTTCAGGAAGTAT
ACTGCATTTACCATACCTAGTACAAACAATGAGACACCAGGGATTAGATATCAGTACAAT
GTGCTTCCACAGGGATGGAAAGGATCACCAGCAATATTCCAATGTAGCATGACAAAAATT
TTAGAGCCTTTTAGAAAACAACATCCAGATATAGTTATCTATCAATACATGGATGATTTG
TATGTAGGATCTGACTTAGAAATAGGACAGCATAGAACAAAAATAGAAGAACTGAGACAA
CACTTGTTGAAGTGGGGATTTACTACACCAGACAAAAAACATCAGAAAGAACCTCCATTC
CTTTGGATGGGTTATGAACTCCATCCTGATAAATGGACAGTACAGCCTATAGTGCTGCCA
GAAAAAGACAGCTGGACTGTCAATGACATACAGAAGTTAGTGGGAAAATTGAATTGGGCA
AGTCAGATTTACCCAGGGATTAAAGTAAGGCAATTATGTAAACTCCTTAGAGGAACCAAA
GCACTAACAGAAGTAATAACTCTAACAGCAGAAGCAGAGTTAGAACTGGCAGAAAACAGG
GAAATTCTAAAAGAACCAGTACATGGAGTGTATTATGACCCATCAAAAGACTTAATAGCA
GAAATACAGAAGCAGGAGCAAGGCCAATGGACATATCAAATTTATCAAGAACCATTTAAA
AACCTGAAAACAGGAAAATATGCAAGAGTGAGGGGTGCCCACACTAATGATGTAAGACAA
TTAACAGAGGCAGTGCAAAAAATAGCCACAGAAAGCATAGTAATATGGGGAAAGACTCCT
AAATTTAAACTACCCATACAAAAAGAAACATGGGAAGCATGGTGGACAGAGTATTGGCAA
GCCACCTGGATTCCTGAATGGGAGTTTGTCAATACCCCTCCCCTAGTGAAGTTATGGTAC
CAGTTAGAAAAAGAACCCATAGTAGGAGCAGAAACTTTCTATGTAGATGGGGCAGCTAAC
AGAGAAACTAAATTAGGAAAAGCAGGATATGTTACTGACAGAGGAAGACAAAAGGTTGTC
CCCCTAACTGACACAACAAATCAGAAGACTGAGTTACAAGCAATTCAGCTAGCTTTGCAA
GATTCGGGATTAGAAGTAAACATAGTAACAGACTCACAATATGCATTAGGAATCATTCAA
GCACAACCAGATAAGAGCGAATCAGAGGTAGTCAGTCAAATAATAGAGCAGTTAATAAAA
AAGGAAAAGGTCTACCTGGCCTGGGTGCCAGCACACAAAGGGATAGGAGGAAATGAACAG
GTAGATAAATTAGTCAGTTCTGGAATCAGGAAAATACTATTTTTAGATGGAATAGATAAG
GCCCAAGAAGACCATGAGAAATATCACAGTAATTGGAGAGCAATGGCTAGTGATTTTAAC
CTGCCACCTGTAATAGCAAAAGAAATAATAGCCAGCTGTGATAAATGTCAGCTAAAAGGA
GAAGCCATGCATGGACAAGTAGACTGTAGTCCAGGAATATGGCAACTAGATTGTACACAC
TTAGAAGGAAAAATTATCCTGGTAGCAGTTCATGTAGCCAGTGGATACATAGAAGCAGAA
GTTATTCCAGCAGAGACAGGGCAAGAAACAGCATACTTTATCTTAAAATTAGCAGGAAGG
TGGCCAGTAAAAACAATACATACAGACAATGGCAGCAATTTCACCAGTACTACAGTTAAG
GCCGCCTGCTGGTGGGCGGGGATCAAGCAGGAATTTGGCATTCCCTACAATCCCCAAAGT
CAAGGAGTAGTAGAATCTATGAATAAAGAATTAAAGAAAATTATAGGGCAAGTAAGAGAT
CAGGCTGAACATCTTAAGACAGCAGTACAAATGGCAGTATTCATCCACAATTTTAAAAGA
AAAGGGGGGATTGGGGGGTACAGTGCAGGGGAAAGAATAGTAGACATAATAGCAACAGAC
ATACAAACTAAAGAATTACAAAACCAAATTACAAAAATTCAAAAATTTCGGGTTTATTAC
AGGGACAGCAGAGATCCACTTTGGAAAGGACCAGCAAAACTTCTCTGGAAAGGTGAAGGG
GCAGTGGTAATACAAGATAATAGTGACATAAAAGTAGTGCCAAGGAGAAAAGCAAAGATC
ATTAGGGATTATGGAAAACAGATGGCAGGTGATGATTGTGTGGCAAGTAGACAGGATGAG
GATTAGAACATGGAACAGTTTAGTAAAACACCATATGTATATTTCAAAGAAAGCTAGGGG
ATGGTCTTATAAACATCACTATGAAAACCCCCATCCAAGAGTAGGTTCAGAAGTACATAT
CCCACTAGGGGATGCTAAATTGGTAGTAACAACATATTGGGGTCTGCATACAGGAGAAAG
AGACTGGCATATGGGTCAGGGAGTCTCCATAGAATGGAGGAAAAAGGAATATAGCACACA
AGTAGACCCTAACACAGCAGACCGACTAATCCATCTGTATTACTTTGATTGTTTTTCAGA
ATCTGCTATAAGAAAGGCCATATTAGGACATAGAGTTAGTCCTAGTTGTGAATATCAAGC
AGGACATAACAAGGTAGGATCTCTACAGTACCTGGCACTAGTAGCATTAGTAAAACAAAA
AAGGACAAAGCCACCTTTGCCTAGTATTACAAAGCTGACAGAGGATAGATGGAACAAGCC
CCAGAAGACCAAGGGCCACAGAGGGAGCCATACCATGAATGGACACTAGAGCTTTTAGAG
GAGCTTAAGCATGAAGCTGTCAGACATTTTCCTAGGCCATGGCTCCATGGCTTAGGGCAA
CACATCTATGAAACTTATGGGGATACTTGGGCAGGAGTGGAGGCCATAATAAGAATATTG
CAACAACTACTGTTTATTCATTTCAGAATTGGGTGTCGACATAGCAGAATAGGCATTACT
CGACAGAGGAGAGCAAGAAATGGAGCCAGTAGATCCTAGACTAGAGCCCTGGAAGCATCC
AGGAAGTCAGCCTAAAACTGCTTGTACCAATTGCTATTGTAAAAAGTGTTGCTTTCATTG
CCAAGTCTGTTTCACAAAAAAAGCCTTAGGCATCTCCTATGGCAGGAAGAAGCGGAGACA
GCGACGAAGAGCTCCTCAAGGCAATCAGAATAATCAAGTTCCTCTACCAGAACAGTAAGT
AATATATGTAATGCAATCTGAAGTAATATTAGCAATAGTAGGATTAGTAGTAGCAGCAAT
AATAGCAATAGTTGTGTGGACCATAGTATTCATAGAATATAGGAAAATATTAAGACAAAG
AAAAATAGACAGGTTAATTGATAGAATAAGAGATAGAGCAGAAGACAGTGGCAATGAGAG
TGAAGGGGACCAGGAAGAATTGTCAGCACTTGTGGAGATGGGGCATCATGCTCCTTGGGA
TGTTGATGATCTGTAGTGCTGCAGACAATTTGTGGGTCACAGTCTATTATGGGGTACCTG
TGTGGAAAGAAGCAACCACCACTCTATTTTGTGCATCAGATGCTAAAGCATATGATGCAG
AAGTACATAATGTTTGGGCTACACATGCCTGTGTACCCACAGACCCCAGCCCACAAGAAA
TAAAATTGGAAAATGTGACAGAAAATTTTAATATGTGGAAAAATGGCATGGTAGAACAGA
TGCATGAGGATATAATCAGTTTATGGGATCAAAGCCTAAAGCCATGTGTAAAATTAACCC
CACTCTGTGTTACTTTACATTGCCAAAAAGTAACGATAGGCAATACCACTTATGTTAATA
ATAGTACAGAAGAAGAAATGAGAAACTGCTCTTTCAATACCACCACAAACATAAGAGATA
AGATGCAAAAAGAATATGCACTTTTTTATAGTCTTGATTTAGTATCACTAGATAATAATA
AGCATAATAATAGTAGTAATAGTACCAGATATAGATTGACAAGTTGTAATACCTCAGTTA
TCACACAGGCCTGCCCAAAGGTATCCTTTGAACCAATTCCCATACATTATTGTGCCCCGG
CTGGTTTTGCGCTTTTAAAGTGTAATGATAAAAAGTTTAATGGAACAGGGCCATGCTCAA
ATGTCAGCACAGTACAATGTACACATGGAATTAAGCCAGTAGTATCAACTCAATTGCTGT
TAAATGGCAGTTTAGCAGAAGAAGAGGTAGTAATTAGATCTAAAAATTTCACTGACAATG
CTAAGACCATAATAGTACAGCTGAATAAACCTGTAGAAATTAACTGTACAAGACCCAACA
ACAATACAAGTAAAAGTATAACTATAGGACCAGGGAGAGCATTTTATGCAACAGAAAGAA
TAATAGGAAATATAAGACAAGCACATTGTAACATTAATGGATCAAAATGGAATAACACTT
TAAGACAGATAGTTACAAAATTAAGAGAACAATTTGGGAATAAAACAATAGTCTTTAATC
AATCCTCAGGAGGGGACCCAGAAATAGTAATGCACATCTTTAATTGTAGAGGGGAATTTT
TCTACTGTAATACAGCAAAGCTGTTTAATAGTACTTGGCTGTTTAATAGTACTGAAAAGC
CAAATAACACCATCAATGGCACCATCACACTCCCATGCAGAATAAAACAAATTATAAACA
TGTGGCAGGAAGTAGGAAAAGCAATGTATGCCCCTCCCATCCAAGGAAACATTAGTTGTT
CATCAAATATTACAGGGCTGTTATTAACAAGAGATGGTGGTAATAACAATAATGAGAGCA
CCCCAGAGATCTTCAGACCTGGAGGAGGAAACATGAAGGACAATTGGAGAAGTGAATTAT
ATAAATATAAAGTAGTAAAAATTGAACCATTAGGATTAGCACCCACCAGGGCAAAGAGAA
GAGTGGTGCAGAGAGAAAAAAGAGCAGTAACACTAGGAGCTGTGTTCCTTGGGTTCTTGG
GAGCAGCAGGAAGCACTATGGGCGCAGCGTCACTGACGCTGACGGTACAGGCCAGACAAT
TATTGTCTGGTATAGTGCAACAGCAGAACAACCTGCTGAGGGCTATTGATGCGCAACAGC
ATCTGTTGCAGCTCACAGTCTGGGGCATCAAGCAGCTCCAGGCAAGAGTCCTGGCTGTAG
AAAGATACCTACGGGATCAACAGCTCCTAGGGATTTGGGGTTGCTCTGGAAAACTCATTT
GCACCACTACTGTGCCTTGGAATACTAGTTGGAGTAATAAATCTCTGGATCACATTTGGG
GTAACATGACCTGGATGGAGTGGGAAAGAGAAATTGACAATTACACAAACTTAATATACA
ACTTAATTGAAGAATCACAGAACCAACAAGAAAAGAATGAACAAGATTTATTAGAATTAG
ATAAATGGGCAAGTTTGTGGAGTTGGTTTGACATAACAAACTGGCTGTGGTATATAAAAA
TATTCATAATGATAGTAGGAGGCTTGATAGGTTTAAGAATAGTTTTTACTGTAATTTCTA
TAGTGAATAGAGTTAGGCAGGGATACTCACCATTATCGTTGCAGACCCGCTTCCCAGCCC
CGGGGGGACCCGACAGGCCCGAAGGAATCGAAGGAGAAGGTGGAGAGAGAGACAGAGAAC
GATCAACTCGATTAGTGCATGGATTCTTAGCACTCATCTGGGACGATCTACGGAGCCTGT
GCCTCTTCAGCTACCACCGCTTGAGAGACTTACTCTTGATTGCAGCGAGGGTTGTGGAAC
TTCTGGGACGCAGGGGGTGGGAAGCCCTCAAATATTGGGGGAGTCTTCTGCAGTATTGGA
GTCAGGAGCTAAAGAATAGTGCTGTTAGTTTGCTTAATACCACAGCTATAGTAGTAGCAG
AAGGAACAGATAGGGTTATAGAAGTAGTACAAAGAATTTGTAGAGCTATTCGCAACATAC
CTAGAAGAATAAGACAGGGCTTTGAAAGAGTTTTGCTATAAGATGGGTGGCAAGTGGTCA
AAACGTAGTGGGGGTGGATGGTCAGTTGTAAGGGAAAGAATGAGACGAGCTGAGCCAGCA
TCAGAGCCAGCAGCAGAGGGGGTGGGAGCAGCATCTCGAGACTTGGAAAAATATGGAGCA
ATCACAAGTAGCAATACAGCAGCTACCAATCCTGATTGTGCCTGGCTAGAAGCACAAGAG
GAGGAGGAGGTGGGTTTTCCAGTCAGACCTCAGGTACCTTTAAGACCAATGACTTACAAG
GGAGCTCTAGATCTTAGCCACTTTTTAAAAGAAAAGGGGGGACTGGAAGGGATGATTCAC
TCCCAGAAAAGACAAGAAATCCTTGACCTGTGGGTCTACCACACACAAGGCTACTTCCCT
GATTGGCAGAACTACACACCAGGGCCAGGGATCAGATATCCACTGACCTTTGGGTGGTGC
TTCAAGTTAGTACCAGTGGATCCAGATAAGGTAGAAGAGGCCACTGAAGGAGAAAACAAC
TGCTTGTTACACCCTATGAACCAGCATGGGATGGATGATCCGGAGAAAGAAGTGTTACAG
TGGAAGTTTGACAGTCGCCTAGCATTTCACCATGTGGCCCGAGAGCTACATCCGGAGTAC
TACAAGAACTGATGACACTGAGCTTTCTACAAGGGACTTTCCACTGGGGACTTTCCAGGG
GAGGTGTGGCCAGGGCGGGACTGGGGAGTGGCGAGCCCTCAGATGCTGCATATAAGCAGC
TGCTTTTTGCCTGTACTGGGTCTCTCTGGTTAGACCAGATCTGAGCCTGGGAGCTCTCTG
GCTGACTAGGGAACCCACTGCTTAAGCCTCAATAAAGCTTGCCTTGAGTGCTTTAAGTAG
TGTGTGCCCGTCTGTTGTGTGACTCTGGTAACTAGAGATCCCTCAGACCCTTTAGTCAGT
GTGGAAAATCTCTAGCA
>B.BE.2019.02006_cen.MN449474
TGGAAGGGTTGATTTATTCCCAGCAAAGACAAGAAATCCTTGACTTGTGGGTCTACCACA
CACAAGGCTACTTCCCTGATTGGCAGAACTACACACCAGGGCCAGGGACCAGATATCCAC
TGACCTTTGGGTGGTGCTTCAAGTTAGTACCAGTGGATCCAGATAAAGTAGAAGAGGCCA
CTGAAGGAGAAAACAACTGCTTGTTACACCCTCTGAACCAGCACGGGATGGATGATCCAG
AGAAGGAAGTGTTAATGTGGAAGTTTGACAGTCGCCTAGCATTTCACCATGTGGCCCGAG
AGCTACATCCGAGTACTACAAGAACTGATGACACTGTGCTTTCTACAAGGGACTTTCCAC
TGGGGACTTTCCAGGGGAGGTGTGGCCTGGGCGGGACTGGGGAGTGGCGAGCCCTCAGAT
GCTGCATATAAGCAGCTGCTTTTTGCCTGTACTGGGTCTCTCTGGTTAGACCAGATCTGA
GCCTGGGAGCTCTCTGGCTGACTAGGGAACCCACTGCTTAAGCCTCAATAAAGCTTGCCT
TGAGTGCTTTAAGTAGTGTGTGCCCGTCTGTTGTGTGACTCTGGTAACTAGAGATCCCTC
AGACCATTTAGTCAGTGTGGAAAATCTCTAGCAGTGGCGCCTGAACAGGGACTTGAAAGC
GAAAGTAAGGCCAGAGGAGATCTCTCGACGCAGGACTCGGCTTGCTGAAGCGCGCACGGC
AAGAGGCGAGGGGCGGCGACTGGTGAGTACGCCATTTTTTGACTAGCGGAGGCTAGAAGG
AGAGAGATGGGTGCGAGAGCGTCAATATTAAGCGGGGGAAAATTAGATGCATGGGAAAAA
ATTCGGTTAAGGCCAGGAGGAAAGAAACAATATAAGCTAAAACATCTAGTATGGGCAAGC
AGGGAGTTAGAACGATTCGCGGTTAACCCTGGCCTGTTAGAAACATCAGAAGGCTGTAAA
CAAATAATAGGACAGCTACAACCATCCTTAAAGACAGGATCAGAAGAACTTAAATCATTA
TTTAATACAGTAGCAGTACTCTATTGTGTACACCAGAGGATAGAGGTAAGAGACACCAAG
GAAGCTCTGGATAAGATAGAGGAAGAGCAAAATAAAAGTAAGAAAAAGGAACAGCAAGCA
GCAGCTGACGCAGGAAGCAGCAGCAAGGTCAGCCAAAATTACCCTATAGTGCAGAACTTA
CAGGGACAAATGGTACATCAGCCTATATCACCTAGAACTTTAAATGCATGGGTGAAAGTA
GTAGAAGAGAAGGCTTTCAGCCCAGAAGTAATACCCATGTTTACAGCATTATCAGAAGGA
GCCACCCCACAAGATTTAAACACCATGCTAAACACGGTGGGGGGACACCAAGCAGCCATG
CAAATGTTAAAAGAGACCATCAATGAGGAAGCTGCAGAATGGGATAGATTGCATCCAGTG
CAGGCAGGGCCTGTCGCACCAGGCCAAATAAGAGAACCAAGGGGAAGTGACATAGCAGGA
ACTACTAGTACCCTTCAGGAACAAATAGCATGGATGACACATAATCCACCTGTCCCAGTA
GGAGAAATCTATAAAAGATGGATAATCCTGGGATTAAATAAAATAGTAAGAATGTATAGC
CCTACCAGCATTCTGGACATAAGACAAGGACCAAAGGAACCCTTTAGAGACTATGTAGAC
CGGTTCTATAAGACTCTAAGAGCTGAGCAAGCTTCACAGGATGTAAAAAATTGGATGACA
GAAACCTTGTTGGTCCAAAATTCAAACCCAGATTGTAAGACTATTTTAAAAGCATTGGGA
CCAGGAGCTACACTAGAAGAAATGATGACAGCATGTCAGGGAGTGGGGGGACCCGGCCAC
AAAGCAAGAATTTTGGCGGAAGCAATGAGCCAAGCAACAGGTGCAGCTACCATAATGATG
CAGAAAGGCAATTTTAGGAACCAAAGGAAAACTGTTAAGTGTTTCAATTGTGGCAAAGAA
GGGCATATAGCCAAAAATTGCAGGGCCCCTAGGAAAAAGGGCTGTTGGAAATGTGGAAAG
GAAGGACACCAAATGAAAGATTGTATTGAGAGACAGGCTAATTTTTTAGGGAAAATCTGG
CCTTCCCACAAGGGAAGGCCAGGGAATTTTCTTCAGAGCAGACCAGAGCCAACAGCCCCA
CCAGCCCCACCAGAAGAGAGCTTCAGGTTTGGGGAAGAGACAACAACTCCCCATCAGAAG
CCGGAGGTGATAGACAAGGAAATGTATCCTTTGGCTTCCCTCAAATCACTCTTTGGCAGC
GACCCCTCGTCACAATAAAGATAGGGGGGCAGCTAAAGGAAGCTCTATTAGATACAGGAG
CAGATGACACAGTATTAGAAGAAATGAATTTGCCAGGAAGATGGAAACCAAAAATGATAG
GGGGAATTGGAGGTTTTATCAAAGTAAGACAGTATGATCAGGTACACATAGAAATATGTG
GACATAAAGCTATAGGTACAGTATTAATAGGACCTACACCTGTCAACATAATTGGAAGAA
ATCTGTTGACTCAGCTTGGCTGTACTTTAAATTTTCCCATTAGTCCTATTGAAACTGTAC
CAGTAAAATTAAAACCAGGAATGGATGGCCCAAAAGTTAAACAATGGCCATTGACAGAAG
AAAAAATAAAAGCATTAATAGAAATTTGTACAGAAATGGAAAAGGAAGGGAAAATTTCAA
AAATTGGGCCTGAAAATCCATACAACACTCCAGTATTTGCCATAAAGAAAAAGGATAGTA
CTAAATGGAGAAAATTAGTAGATTTCAGAGAACTTAATAAGAGAACTCAAGACTTCTGGG
AAGTTCAATTAGGAATACCACACCCTGCAGGGTTAAAAAAGAAAAAATCAGTAACAGTAC
TAGATGTGGGTGATGCATATTTTTCAGTTCCCTTAGATAAAGACTTCAGGAAGTATACTG
CATTTACCATACCTAGTACAAACAATGAGACACCAGGGATTAGATATCAGTACAATGTGC
TTCCACAAGGATGGAAAGGATCACCAGCAATATTCCAATGTAGTATGACAAAAATTTTAG
AGCCTTTTAGAAAACAACATCCAGATATAGTTATCTATCAATACATGGATGATTTGTATG
TAGGATCTGACTTAGAAATAGGACAGCATAGAACAAAAATAGAAGAACTGAGACAACACT
TGTTGAAGTGGGGATTTACTACACCAGACAAAAAACATCAGAAAGAACCTCCATTCCTTT
GGATGGGTTATGAACTCCATCCTGATAAATGGACAGTACAGCCTATAGTGCTGCCAGAAA
AAGACAGCTGGACTGTCAATGACATACAGAAATTAGTGGGAAAATTGAATTGGGCAAGTC
AGATTTACCCAGGGATTAAAGTAAGGCAATTATGTAAACTCCTTAGGGGAACCAAAGCAC
TAACAGAAGTAATAACTCTAACAGCAGAAGCAGAGTTAGAACTGGCAGAAAACAGGGAAA
TTCTAAAAGAACCAGTACATGGAGTGTATTATGACCCCTCAAAAGACTTAATAGCAGAAA
TACAGAAGCAGGATCAAGGCCAATGGACATATCAAATTTATCAAGAGCCATTTAAAAACC
TGAAAACAGGAAAATATGCAAAAATGAGGGGTGCCCACACTAACGATGTAAGACAATTAA
CAGAGGCAGTGCAAAAAATAGCCACAGAAAGCATAGTAATATGGGGAAAGACTCCTAAAT
TTAAACTACCCATACAAAAAGAAACATGGGAAGCATGGTGGACAGAGTATTGGCAAGCCA
CCTGGATTCCTGAATGGGAGTTTGTCAATACCCCTCCCCTAGTGAAGTTATGGTACCAGT
TAGAAAAAGAACCCATAGTAGGAGCAGAAACTTTCTATGTAGATGGGGCAGCTAACAGGG
AAACTAAACTAGGAAAAGCAGGATATGTTACTGACAGAGGAAGACAAAAGGTTGTCCCCC
TAACTGACACAACAAATCAGAAGACTGAGTTACAAGCAATTCAGCTAGCTTTGCAAGATT
CGGGATCAGAAGTAAACATAGTAACAGACTCACAATATGCATTGGGAATCATTCAAGCAC
AACCAGATAAGAGCGAATCAGAGGTAGTCAGTCAAATAATAGAGCAGCTAATAAACAAGG
AAAAGGTCTACCTGGCCTGGGTGCCAGCACATAAAGGGATAGGAGGAAATGAACAGGTAG
ATAAATTAGTCAGTTCTGGAATCAGGAAAATACTATTTTTAGATGGAATAGATAAAGCCC
AAGAAGATCATGAGAAATATCACAGTAATTGGAGAGCAATGGCTAGTGATTTTAACCTGC
CACCGGTAATAGCAAAAGAAATAATAGCCAGCTGTGATAAATGTCAGCTAAAAGGAGAAG
CCATGCATGGACAAGTAGACTGTAGTCCAGGAATATGGCAACTAGATTGTACACATTTAG
AAGGAAAAATTATCCTGGTAGCAGTTCATGTAGCCAGTGGATACATAGAAGCAGAAGTTA
TTCCAGCAGAGACAGGGCAAGAAACAGCATACTTTATCTTAAAATTAGCAGGAAGGTGGC
CAGTAAAAACAATACATACAGACAATGGCAGCAATTTCACCAGTACTACAGTTAAGGCCG
CCTGCTGGTGGGCGGGGATCAAGCAGGAATTTGGCATTCCCTACAATCCCCAAAGTCAAG
GAGTAGTGGAATCCATGAATAAAGAATTAAAGAAAATTATAGGGCAAGTAAGAGATCAGG
CTGAACATCTTAAGACAGCAGTACAAATGGCAGTATTCATCCACAATTTTAAAAGAAAAG
GGGGGATTGGGGGGTACAGTGCAGGGGAAAGAATAGTAGACATAATAGCAACAGACATAC
AAACTAAAGAACTACAAAATCAAATTACAAAAATTCAAAAATTTCGGGTTTATTACAGGG
ACAGCAGAGATCCACTTTGGAAAGGACCAGCAAAACTTCTGTGGAAAGGTGAAGGGGCAG
TGGTAATACAAGATAATAGTGACATAAAAGTAGTGCCAAGGAGAAAAGCAAAGATCATTA
GGGATTATGGAAAACAGATGGCAGGTGATGATTGTGTGGCAAGTAGACAGGATGAAGATT
AGAACATGGCACAGTTTAGTAAAACATCATATATATATTTCAAAGAAAGCTAGGGGGTGG
TCTTATAAACATCACTATGAAAACCCCCATCCAAGAGTAGGTTCAGAAGTACATATCCCA
CTAGGGGATGCTAAATTGGTAGTAACAACATATTGGGGTCTGCATACAGGAGAAAGAGAC
TGGCATATGGGTCAGGGAGTCTCCATAGAATGGAGGAAAAAGGAATATAGCACACAAGTA
GACCCTAACACAGCAGACCGACTAATCCATCTGTATTACTTTGATTGTTTTTCAGAATCT
GCTATAAGAAAGGCCATATTAGGACATAGAGTTAGTCCTAGGTGTGAATATCAAGCAGGA
CATAACAAGGTAGGATCTCTACAGTACCTGGCACTAGTAGCATTAGTAAAACAAAAAAGA
ACAAAGCCACCTTTGCCTAGTATTTCAAAGCTGACAGAGGATAGATGGAACAAGCCCCAG
AAGATCAAGGGCCACAGAGGGAGCCATACAATGAATGGACACTAGAGCTTTTAGAGGAGC
TTAAGCAAGAAGCTGTCAGACATTTTCCTAGGCCATGGCTTCATGGCTTAGGGCAACACA
TCTATGAAACCTATGGAGATACTTGGGCAGGAGTGGAGGCCATAACAAGAATATTGCAAC
AACTACTGTTTATTCATTTCAGAATTGGGTGTCGACATAGCAGAATAGGCATTACTCGAC
AGAGGAGAGCAAGAAATGGAGCCAGTAGATCCTAGACTAGAGCCCTGGAAGCATCCAGGA
AGTCAGCCTAAAACTGCTTGTACCAATTGCTATTGTAAAAAGTGTTGCTTTCATTGCCAA
GTCTGTTTCACAAAAAAAGCCTTAGGCATCTCCTATGGCAGGAAGAAGCGGAGACAGCGA
CGAAGAGCTCCTCAAGGCAATCAGAATAATCAAGTTCCTCTATCAGAACAGTAAGTAATA
TATGTAATGCATTCTGAAGTAATATTAACAATAGTAGCATTAGTAGTAGCAGCAATAATA
GCAATAGTTGTGTGGACCATAGTATTAATAGAATATAGGAGAATATTAAGACAAAGAAAA
ATAGACAGGTTAATTGATAGAATAATAGATAGAGCAGAAGACAGTGGCAATGAGAGTGAA
GGGGACCAGGAAGAATTGTCAGCACTTGTGGAGATGGGGCATGATGCTCCTTGGGTTGTT
AATGATCTGTAGTGCTGCAGACAATTTGTGGGTCACAGTCTATTATGGGGTACCTGTGTG
GAAAGAAGCAACCACCACTCTATTTTGTGCATCAGATGCTAAAGCATATGATGCAGAGGT
ACATAATGTTTGGGCTACACATGCCTGTGTACCCACAGACCCCAACCCACAAGAAATAAA
ATTGAAAAATGTGACAGAAAATTTTAATATGTGGAGAAATGACATGGTAGAACAGATGCA
TGAGGATATAATCAGTTTATGGGATCAAAGCCTAAAGCCATGTGTGAAATTAACCCCACT
CTGTGTTACTTTAGATTGCCATTATGAAGTAAAGATAGAAAATGCCACTGGATTTGGGAA
TACCACTTTTATTAATAATAAAACAGAAGAAATGAGAAACTGCTCTTTCAATACCACCAC
AAGCATAAGAGATAAGATGCAGAAAGAATATGCAATTTTTTATAAACTTGATTTAGTACA
ACTAGATAGTAATAAGCATAATAGTAGTAATAATACCAGATATAGATTGATAAATTGTAA
TACCTCAGTTATCACACAAGCCTGTCCAAAGATAACCTTTGAACCAATTCCCATACATTA
TTGTACCCCGGCTGGTTTTGCGCTTCTAAAGTGTAATGATAAAAAGTTTAATGGAACAGG
GCCTTGCTCAAATGTCAGCACAGTACAATGCACACATGGAATTAAGCCAGTAGTATCAAC
TCAATTGCTGTTAAATGGCAGTTTAGCAGAAGAAGAGGTAGTAATTAGATCTGAAAATTT
CACTGACAATGCTAAGACCATAATAGTACAGCTAAAAGAACCTGTAGAAATTAACTGTAC
AAGACCCGGCAACAATACAAGTAAAAGTATAACTATAGGACCAGGGAGAGCATTTTATGC
AACAGGGAGAATAATAGGAGATATAAGACAAGCACATTGTAACCTTAGTAGATCACAATG
GAATAACACTTTAAAAGATATAGTTAAAAAATTAAGAGAACAATTTGGGAATAAAACAAT
AGCCTTTAAAAATTCCTCAGGAGGGGACCCAGAAATAGTAATGCACATCTTTAATTGTAG
AGGGGAATTTTTCTACTGTAATACAACAAAGCTGTTTAGTAGTATTTGGCTGTCTAATAG
TACTTTGAATTACACTAAAAAGTCAAATAGCACCATCAATGACACCATCACACTCCCATG
CAGAATAAAACAAATCATAAACATGTGGCAGGAAGTAGGAAAAGCAATGTATGCCCCTCC
CATCCAAGGAAACATTAGTTGTTCATCAAAAATTACAGGGCTGTTATTAACAAGAGATGG
TGGTAATAACAATAATGAGAGCGCCCCAGAAATCTTCAGACCTGGAGGAGGAAACATGAA
GGACAATTGGAGAAGTGAATTATATAAATATAAAGTAGTAAAAATTGAACCATTAGGAGT
AGCACCCACCAGGGCAAAGAGAAGAGTGGTGCAGAGAGAAAAAAGAGCAGTAACACTAGG
AGCTGTGTTCCTTGGGTTCTTGGGAGCAGCAGGAAGCACTATGGGCGCAGCGTCATTGAC
GCTGACGGTACAGGCCAGACAATTATTGTCTGGTATAGTGCAACAGCAGAACAACCTGCT
GAGGGCTATTGATGCGCAACAGCATCTGTTGCAGCTCACAGTCTGGGGCATCAAGCAGCT
CCAGGCAAGAGTCCTGGCTGTAGAAAGATACCTAAGAGATCAACAGCTCCTAGGGATTTG
GGGTTGCTCTGGAAAACTCATTTGCACCACTACTGTGCCCTGGAATACTAGTTGGAGTAA
TAAATCTCTGGATCACATTTGGGGTAACATGACCTGGATGGAGTGGGAAAGAGAAATTGA
CAATTACACAAGCTTAATATACACCTTAATTGAAGAATCACAGAACCAACAAGAAAAGAA
TGAACAAGATTTATTAGAATTAGATAAATGGGACAGTTTGTGGAGTTGGTTTGACATAAC
AAACTGGCTGTGGTATATAAGAATATTCATAATGATAGTAGGAGGCTTGATAGGTTTAAG
AATAGTGTTTACTGTAATTTCTATAGTAAATAGAGTTAGGCAGGGATACTCACCATTATC
ATTGCAGACCCGCTTCCCAGCCCCGGGGGGACTCGACAGGCCCGAAGGAATCGAAGGAGA
AGGTGGAGAGAGAGACAGAGAACGATCAACTCGATTAGTGCATGGATTCTTCGCACTCAT
CTGGGACGATCTACGGAGCCTGTGCCTCTTCAGCTACCACCGCTTGAGAGACTTACTCTT
GATTGCAGCGAGGGTTGTGGAACTTCTGGGACGCAGGGGGTGGGAAGCCCTCAAGTATTG
GGGGAGTCTTCTGCAGTATTGGAGTCAGGAGCTAAAGAATAGTGCTGTTAGTTTGCTTAA
TACCACAGCTATAGTAGTAGCAGAAGGAACAGATAGGATTATAGAAGCAATACAAAGAAT
TTGCAGAGCTATTCGCAACGTACCTAGAAGAATAAGACAGGGCTTTGAAAGAGCTTTGCT
ATAAGATGGGTGGCAAGTGGTCAAAACGTGTTGGGGATGGATGGTCAGTTGTAAGGGAAA
GAATGAGACGAGCTGAGCCAGTAGCAGAACCAGCAGCAGAGGGGGTGGGAGCAGCATCTC
GAGACTTGCAAAAATATGGAGCAATCACAAGTAGCAATACAGCAGCTACCAATGCTGATT
GTGCCTGGCTGGAAGCACAAGAGGATGAGGAGGTGGGTTTTCCAGTCAAACCTCAGGTAC
CTTTAAGACCAATGACTTACAAGGGAGCTGTAGATCTTAGCCACTTTTTAAAAGAAAAGG
GGGGACTGGAAGGGTTGATTTATTCCCAGCAAAGACAAGAAATCCTTGACTTGTGGGTCT
ACCACACACAAGGCTACTTCCCTGATTGGCAGAACTACACACCAGGGCCAGGGACCAGAT
ATCCACTGACCTTTGGGTGGTGCTTCAAGTTAGTACCAGTGGATCCAGATAAAGTAGAAG
AGGCCACTGAAGGAGAAAACAACTGCTTGTTACACCCTCTGAACCAGCACGGGATGGATG
ATCCAGAGAAGGAAGTGTTAATGTGGAAGTTTGACAGTCGCCTAGCATTTCACCATGTGG
CCCGAGAGCTACATCCGGAGTACTACAAGAACTGATGACACTGTGCTTTCTACAAGGGAC
TTTCCACTGGGGACTTTCCAGGGGAGGTGTGGCCTGGGCGGGACTGGGGAGTGGCGAGCC
CTCAGATGCTGCATATAAGCAGCTGCTTTTTGCCTGTACTGGGTCTCTCTGGTTAGACCA
GATCTGAGCCTGGGAGCTCTCTGGCTGACTAGGGAACCCACTGCTTAAGCCTCAATAAAG
CTTGCCTTGAGTGCTTTAAGTAGTGTGTGCCCGTCTGTTGTGTGACTCTGGTAACTAGAG
ATCCCTCAGACCATTTAGTCAGTGTGGAAAATCTCTAGCA
>B.BE.2019.02006_chr10_sc.MN449475
TGGAAGGGATGATTTACTCCCAGAAAAGACAAGAAATCCTTGACTTGTGGGTCTACCACA
CACAAGGCTACTTCCCTGATTGGCAGAACTACACACCAGGGCCAGGGACCAGATATCCAC
TGACCTTTGGGTGGTGCTTCAAGTTAGTACCAGTGGATCCAGATAAAGTAGAAGAGGCCA
CTGAAGGAGAAAACAACTGCTTGTTACACCCTCTGAACCAGCACGGGATGGATGATCCAG
AGAAGGAAGTGTTAATATGGCAGTTTGACAGTCACCTAGCATTTCACCATGTAGCTCGAG
AGAAACATCCGGAGTACTACAAGAACTGATGACACTGAGCTTTCTACAAGGGACTTTCCA
CTGGGGACTTTCCAGGGGAGGTGTGGCCTGGGCGGGACTGGGGAGTGGCGAGCCCTCAGA
TGCTGCATATAAGCAGCTGCTTTTCGCCTGTACTGGGTCTCTCTGGTTAGACCAGATCTG
AGCCTGGGAGCTCTCTGGCTGACTAGGGAACCCACTGCTTAAGCCTCAATAAAGCTTGCC
TTGAGTGTTTTAAGTAGTGTGTGCCCGTCTGTTGTGTGACTCTGGTAACTAGAGATCCCT
CAGACCATTTAGTCAGTGTGGAAAATCTCTAGCAGTGGCGCCCGAACAGGGACTTGAAAA
CGAAAGTAAGGCCAGAGGAGATCTCTCGACGCAGGACTCGGCTTGCTGAAGCGCGCACAG
CAAGAGGCGAGGGGCGGCGACTGGTGAGTACGCCATTTTTGACTAGCGGAGGCTAGAAGG
AGAGAGATGGGTGCGAGAGCGTCAATATTAAGCGGGGGAAAATTAGATGCATGGGAAAAA
ATTCGGTTAAGGCCAGGAGGAAAGAAACAATATAAGCTAAAACATTTAGTATGGGCAAGC
AGGGAGTTAGAACGATTCGCGGTTAACCCTGGCCTGTTAGAAACATCTGAAGGCTGTAAA
CAAATAATAGCACAGCTACAACCATCCTTAAAGACAGGATCAGAAGAACTTAAATCATTA
TTTAATACAGTAGCAGTACTCTATTGTGTACACCAGAGGATAGAGGTAAGAGACACCAAG
GAAGCTTTAGATAGGATAGAGGAAGAGCAAAATAAAAGTAAGAAAAAGGAACAGCAAGCA
GCAGCTGACGCAGGAAGCAGCAGCAAGGTCAGCCAAAATTACCCTATAGTGCAAAATCTA
CAGGGACAAATGGTACATCAGCCTATATCACCTAGAACTTTAAATGCATGGGTGAAGGTA
GTAGAAGAGAAGGCTTTCAGCCCAGAAGTAATACCCATGTTTACAGCATTATCAGAAGGA
GCCACCCCACAAGATTTAAACACCATGCTAAACACGGTGGGGGGACACCAAGCAGCCATG
CAAATGTTAAAAGAGACCATCAATGAGGAAGCTGCAGAATGGGATAGATTGCATCCAGTA
CAGGCAGGGCCTGTTGCACCAGGCCAGATAAGAGAACCAAGGGGAAGTGACATAGCAGGA
ACTACTAGTACCCTTCAGGAACAAATAGCATGGATGACACATAATCCACCTGTCCCAGTA
GGAGAAATCTATAAAAGATGGATAATCCTGGGATTAAATAAGATAGTAAGAATGTATAGC
CCTACCAGCATTCTGGACATAAGACAAGGACCAAAGGAACCCTTTAGAGACTATGTAGAC
CGGTTCTATAAGACTCTAAGAGCTGAGCAAGCTTCACAGGATGTAAAAAATTGGATGACA
GAAACCTTGTTGGTCCAAAATTCAAACCCAGATTGTAAGACTATTTTAAAAGCATTGGGA
CCAGGAGCTACACTAGAAGAAATGATGACAGCATGTCAGGGAGTAGGGGGACCCGGCCAC
AAAGCAAGAATTTTGGCGGAAGCAATGAGCCAAGCAACAGGTGCAGCTACCATAATGATG
CAGAAAGGCAATTTTAGGAACCAAAGAAAAACTGTTAAGTGTTTCAATTGTGGCAAAGAG
GGGCACATAGCCAGAAATTGCAGGGCCCCTAGGAAAAAGGGCTGTTGGAAATGTGGAAAG
GAAGGACATCAAATGAAAGATTGTATTGAGAGACAGGCTAATTTTTTAGGGAAAATCTGG
CCTTCCCACAAGGGAAGGCCAGGGAATTTTCTTCAGAGCAGACCAGAGCCAACAGCCCCA
CCAGCCCCACCAGAAGAAAGCTTCAGGTTTGGGGAAGACACAACAACTCCCCATCAGAAG
CCGGAGGTGATAGACAAGGAAATGTATCCTTTGACTTCCCTCAAATCACTCTTTGGCAGC
GACCCCTCGTCACAATAAAGATAGGGGGGCAGCTAAAGGAAGCTCTATTAGATACAGGAG
CAGATGACACAGTATTAGAAGAAATGAATTTGCCAGGAAGATGGAAACCAAAAATGATAG
GGGGAATTGGAGGTTTTATCAAAGTAAGACAGTATGATCAGGTGCCACTAGAAATATGTG
GACATAAAGCTATAGGTACAGTATTAGTAGGACCTACACCTGTCAACATAATTGGAAGAA
ATCTGTTGACTCAGCTTGGCTGTACTTTAAATTTTCCCATTAGTCCTATTGAAACTGTAC
CAGTAAAATTAAAGCCAGGAATGGATGGCCCAAAAGTTAAACAATGGCCATTGACAGAAG
AAAAAATAAAAGCATTAGTAGAAATTTGTACAGAAATGGAAAAGGAAGGAAAAATTTCAA
AAATTGGGCCTGAAAATCCATACAACACTCCAGTATTTGCTATAAAGAAAAAAGATAGTA
CTAAATGGAGAAAATTAGTAGATTTCAGAGAACTTAATAAGAGAACTCAAGACTTCTGGG
AAGTTCAGTTAGGAATACCACATCCTGCAGGGTTAAAAAAGAAAAAATCAGTAACAGTAC
TAGATGTGGGTGATGCATATTTTTCAGTTCCCTTAGATAAAGACTTCAGGAAGTATACTG
CATTTACCATACCCAGTACAAACAATGAGACACCAGGGATTAGATATCAGTACAATGTGC
TTCCACAGGGATGGAAAGGATCACCAGCAATATTCCAATGTAGCATGACAAAAATTTTAG
AGCCTTTTAGAAAACAACACCCAGATATAGTTATCTATCAATACATGGATGATTTGTATG
TAGGATCTGACTTAGAAATAGGACAGCATAGAACAAAAATAGAAGAACTGAGACAACACT
TGTTAAAATGGGGATTTACTACACCAGACAAAAAACATCAGAAAGAACCTCCATTCCTTT
GGATGGGTTATGAACTCCATCCTGATAAGTGGACAGTACAGCCTATAGTGCTGCCAGAAA
AAGACAGCTGGACTGTCAATGACATACAGAAGTTAGTAGGAAAATTAAATTGGGCAAGTC
AGATTTACCCAGGGATTAAAGTAAGACAATTATGTAAACTCCTTAGAGGAACCAAAGCAC
TAACAGAAGTAATAACTCTAACAGAAGAAGCAGAGTTAGAACTGGCAGAAAACAGGGAAA
TTCTAAAAGAACCAGTACATGGAGTGTATTATGACCCATCAAAAGACTTAATAGCAGAAA
TACAGAAGCAGGAGCAAGGCCAGTGGACATATCAAATTTATCAAGAGCCATTTAAAAACC
TGAAAACAGGAAAATATGCAAGAGTGAGGGGTGCCCACACTAATGATGTAAGACAATTAA
CAGAGGCAGTGCAAAAAATAGCCACAGAAAGCATAGTGATATGGGGAAAGACTCCTAAAT
TTAAACTGCCCATACAAAAAGAAACATGGGAAGCATGGTGGACAGAGTATTGGCAAGCCA
CCTGGATTCCTGAATGGGAGTTTGTCAATACCCCTCCCCTAGTGAAGTTATGGTACCAGT
TAGAAAAAGAACCCATAGTAGGAGCAGAAACTTTCTATGTAGATGGGGCAGCTAACAGAG
AAACTAAACTAGGAAAAGCAGGATATGTAACTGACAGAGGAAGACAAAAGGTTGTCCCCC
TAACTGACACAACAAATCAGAAGACTGAGTTACAAGCAATTCAGCTAGCTTTGCAAGATT
CGGGATCAGAAGTAAACATAGTAACAGACTCACAATATGCATTAGGAATCATTCAAGCAC
AACCAGATAAGAGCGAATCAGAGGTAGTCAGTCAAATAATAGAGCAGCTAATAAACAAGG
AAAAGGTCTACCTGGCATGGGTGCCAGCACACAAAGGAATAGGAGGAAATGGACAGGTAG
ATAAGTTAGTCAGTTCTGGAATCAGGAAGGTACTATTCTTAGATGGAATAGATAAGGCCC
AAGAAGACCATGAGAAATATCACAGTAATTGGAGAGCAATGGCTAGTGATTTTAACCTGC
CACCTGTAATAGCAAAAGAAATAATAGCCAGCTGTGATAAATGTCAGCTAAAAGGAGAAG
CCATGCATGGACAAGTAGACTGTAGTCCAGGAATATGGCAGTTAGATTGTACACACTTAG
AAGGAAAAATTATCCTGGTAGCAGTTCATGTAGCCAGTGGATACATAGAAGCAGAAGTTA
TTCCAGCAGAGACAGGACAAGAAACAGCATACTTTATCTTAAAATTAGCAGGAAGGTGGC
CAGTAAAAACAATACATACAGACAATGGTAGCAATTTCACCAGTACTACAGTTAAGGCCG
CCTGCTGGTGGGCAGGGATCAAGCAGGAATTTGGCATTCCCTACAATCCCCAAAGTCAAG
GAGTAGTGGAATCTATGAATAAAGAATTAAAGAAAATTATAGGGCAAGTAAGAGATCAGG
CTGAACATCTTAAGACAGCAGTACAAATGGCAGTATTCATCCACAATTTTAAAAGAAAAG
GGGGGATTGGGGGGTACAGTGCAGGGGAAAGAATAGTAGACATAATAGCAACAGACATAC
AAACTAAAGAACTACAAAACCAAATTACAAAAATTCAAAAATTTCGGGTTTATTACAGGG
ACAGCAGAGATCCACTTTGGAAAGGACCAGCAAAACTTCTGTGGAAAGGTGAAGGGGCAG
TGGTAATACAAGATAATAGTGACATAAAAGTAGTGCCAAGGAGAAAAGCAAAGATCATTA
GGGATTATGGAAAACAGATGGCAGGTGATGATTGTGTGGCAAGTAGACAGGATGAGGATT
AAAACATGGCACAGTTTAGTAAAACACCATATGTATATTTCAAAGAAAGCTAAGGGATGG
TCTTATAAACATCACTATGAAAACCCCCATCCAAGAGTAGGTTCAGAAGTACATATCCCA
CTAGGGGATGCTAAATTGGTAGTAATAACATATTGGGGTCTGCATACAGGAGAGAGAGAC
TGGCATATGGGTCAGGGAGTCTCCATAGAATGGAGGAAAAAGGAATATAGCACACAAGTA
GACCCTAATACAGCAGACCAACTAATCCATCTGTATTACTTTGATTGTTTTTCAGAATCT
GCTATAAGAAGGGCCATATTAGGACATAGAGTTAGTCCTAGGTGTGAATATCAAGCAGGA
CATAACAAGGTAGGATCTCTACAGTACCTGGCACTAGTAGCATTAGTAAAACAAAAAAGG
ACAAAGCCACCTTTGCCTAGTATTACAAAGCTGACAGAGGATAAATGGAACAAGCCCCAG
AAGACCAAGGGCCACAGAGGGAGCCATACAATGAATGGACACTAGAGCTTTTAGAGGAGC
TTAAACAGGAAGCTGTCAGACATTTTCCTAGGCCATGGCTTCATGGCTTAGGGCAACACA
TCTATGAAACTTATGGAGATACTTGGGCAGGAGTGGAGGCCATAACAAGAATATTGCAAC
AACTACTGTTTATTCATTTCAGAATTGGGTGTCGACATAGCAGAATAGGCATTATTCGAC
AGAGGAGAGCAAGAAATGGAGCCAGTAGATCCTAGACTAGAGCCCTGGAAACATCCAGGA
AGTCAGCCTAAAACTGCTTGTACCAATTGCTATTGTAAAAAGTGTTGCTTTCATTGCCAA
GTCTGTTTCACAAAAAAAGCCTTAGGCATCTCCTATGGCAGGAAGAAGCGGAGACAGCGA
CGAAGAGCTCCTCAAAGCAATCAGAATAATCAAGTTCCTCTATCAGAACAGTAAGTAATA
TATGTAATGCATTCTGAAGTAATATTAACAATAGTAGCATTAGTAGTAGCAGCAATAATA
GCAATAGTTGTGTGGACCATAGTACTCATAGAATATAGGAAAATATTAAGACAAAGAAAA
ATAGACAGGTTAATTGATAGAATAATAGTTAGAGCAGAAGACAGTGGCAATGAGAGTGAA
GGGGACCAGGAAGAATTGTCAGCACTTGTGGACATGGGGCATGATGCTCCTTGGGTTGTT
AATGATCTGTAGTGCTGCAGACAATTTGTGGGTCACAGTCTATTATGGGGTACCTGTGTG
GAAAGAAGCAACCACCACTCTATTTTGTGCATCAGATGCTAAAGCATATGATGCAGAGGT
ACATAATGTTTGGGCTACACATGCCTGTGTACCCACAGACCCCAACCCACAAGAAATAAA
ATTGGAAAATGTGACAGAAAATTTTAATATGTGGAGAAATGACATGGTAGAACAGATGCA
TGAGGATATAATCAGTTTATGGGATCAAAGCCTAAAGCCATGTGTAAAATTAACCCCACT
CTGTGTTACTATGGATTGCCATCATGAAGTAAAGGTAGAAAATGCTACTGGATTACAGAA
TACCACTTTTATTAATAATAAAACAGAAGAAATGAGAAACTGCTCTTTCAATACCACCAC
AAGCATAAGAGATAAGATGCAGAAAGAATATGCAATTTTTTATAAACTTGATTTAGTACC
ACTAAATAATAATAAGGATAATAGTAGTAGTAATAGTAGCTATAGATTGATAAATTGTAA
TACCTCAGTTATCACACAGGCCTGTCCAAAGATAACCTTTGAACCAATTCCCATACATTA
TTGTACCCCGGCTGGTTTTGCACTTTTAAAGTGTAATGATAAACAGTTTAATGGAACAGG
GCCATGCTCAAATGTCAGCACAGTACAATGTACACATGGAATTAAGCCAGTAGTATCAAC
TCAATTGCTGTTAAATGGCAGTTTAGCAGAAGAAGAGGTAGTAATTAGATCTGAAAATTT
CACTGACAATGCTAAGACCATAATAGTACAGCTAAAAGAACCTGTAGAAATTAACTGTAC
AAGACCTGGCAACAATACAAGTAAAAGTATATCTATAGGACCAGGGAGAGCATTTTATGC
AACAGGAAGAATAATAGGAGATATAAGACAAGCACATTGTAACCTTAGTAGATCACAATG
GAATAACACTTTAAAAGATATAGTTGCAAAATTAAGAGAACAATTTGGGAATAAAACAAT
AGTCTTTAATCGATCCTCAGGAGGGGACCCAGAAATAGTAATGCACATCTTTAATTGTAG
AGGGGAATTTTTCTACTGTAATACAACAAAGCTGTTTAATAGTACTTGGCTGTCTAATAG
TACTTTGAATTACACTGACCAGTCAAATGACACCATCACACTCCCATGCAAAATAAAACA
AATTATAAACATGTGGCAGGAAGTAGGAAAAGCAATGTATGCCCCTCCCATCCAAGGAAA
CATTAGTTGTTCATCAAAAATTACAGGGCTGTTATTAACAAGAGATGGTGGTAATAACAA
TAATGAGAGCGCCCCAGAGATCTTCAGACCTGGAGGAGGAAACATGAAGGACAATTGGAG
AAGTGAATTATATAAATATAAAGTAGTAAAAATTGAACCATTAGGAGTAGCACCCACCAG
GGCAAAGAGAAGAGTGGTGCAGAGAGAAAAAAGAGCAGTAACACTAGGAGCTGTGTTCCT
TGGGTTCTTGGGCGCAGCAGGAAGCACTATGGGCGCAGCGTCACTGACGCTGACGGTACA
GGCCAGACAATTATTGTCTGGTATAGTGCAACAGCAGAACAATCTGCTGAGGGCTATTGA
TGCGCAACAGCATCTGTTGCAGCTCACAGTCTGGGGCATCAAGCAGCTCCAGGCAAGAGT
CCTGGCTGTAGAAAGATACCTACGGGATCAACAGCTCCTAGGGATTTGGGGTTGCTCTGG
AAAACTCATTTGCACCACTACTGTGCCTTGGAATACTAGTTGGAGTAATAAATCTCTGGA
TCACATTTGGGGTAACATGACCTGGATGGAGTGGGAAAGAGAAATTGACAATTACACAAG
CTTAATATATAACTTAATTGAAGAATCACAGAACCAACAAGAAAAGAATGAAAAAGATTT
ATTAGAATTAGATAAATGGGACAGTTTGTGGAGTTGGTTTGACATAACAAACTGGCTGTG
GTATATAAGAATATTCATAATGATAGTAGGAGGCTTGATAGGTTTAAAAATAGTTTTTAC
TGTAATTTCTATAATAAATAGAGTTAGGCAGGGATACTCACCATTATCGTTGCAGACCCG
CTTCCCAGCCCCGGGGGGACCCGACAGGCCCGAAGGAATCGAAGGAGAAGGTGGAGAGAG
AGACAGAGAACGATCAACTCGATTAGTGCATGGATTCTTCGCACTCATCTGGGACGATCT
ACGGAGCCTGTGCCTCTTCAGCTACCACCGCTTGAGAGACTTACTCTTGATTGCAGCGAG
GGTTGTGGAACTTCTGGGACGCAGGGGGTGGGAAGCTCTCAAATATTGGGGGAGTCTTCT
GCAGTATTGGAGTCAGGAGCTAAAGAATAGTGCTGTTAGTTTGCTTAATACCACAGCTAT
AGTAGTAGCAGAAGGAACAGATAGGATTATAGAAGTAGCACAAAGAATTTGTAGAGCTAT
TCGCCATATACCTAGAAGAATAAGACAGGGCTTTGAGAGAGCTTTGCTATAAGATGGGTG
GCAAGTGGTCAAAACGTAGTAGGGAGGGATGGTCAGTTATAAGGGAAAGAATGAGACGAG
CTGAGCCAGCAGCAGAGCCAGCAGCAGAGGGGGTGGGAGCAGCATCTCGAGACTTGGAAA
AATATGGAGCAATCACAAGTAGCAATACAGCAGCTACCAATGCTGATTGTGCCTGGCTGG
AAGCACAAGAGGAGGAGGAGGTGGGTTTTCCAGTCAGACCTCAGGTACCTTTAAGACCAA
TGAATTACAAGGGAGCTGTAGATCTTAGCCACTTTTTAAAAGAAAAGGGGGGACTGGAAG
GGATGATTTACTCCCAGAAAAGACAAGAAATCCTTGACTTGTGGGTCTACCACACACAAG
GCTACTTCCCTGATTGGCAGAACTACACACCAGGGCCAGGGACCAGATATCCACTGACCT
TTGGGTGGTGCTTCAAGTTAGTACCAGTGGATCCAGATAAAGTAGAAGAGGCCACTGAAG
GAGAAAACAACTGCTTGTTACACCCTCTGAACCAGCACGGGATGGATGATCCAGAGAAGG
AAGTGTTAATATGGCAGTTTGACAGTCACCTAGCATTTCACCATGTAGCTCGAGAGAAAC
ATCCGGAGTACTACAAGAACTGATGACACTGAGCTTTCTACAAGGGACTTTCCACTGGGG
ACTTTCCAGGGGAGGTGTGGCCTGGGCGGGACTGGGGAGTGGCGAGCCCTCAGATGCTGC
ATATAAGCAGCTGCTTTTCGCCTGTACTGGGTCTCTCTGGTTAGACCAGATCTGAGCCTG
GGAGCTCTCTGGCTGACTAGGGAACCCACTGCTTAAGCCTCAATAAAGCTTGCCTTGAGT
GTTTTAAGTAGTGTGTGCCCGTCTGTTGTGTGACTCTGGTAACTAGAGATCCCTCAGACC
ATTTAGTCAGTGTGGAAAATCTCTAGCA
>B.CN.1999.plwj.GU177863
TGGAAGGGCTAATTTACTCCAAGAAAAGACAAGAGATCCTTGATCTGTGGGTCTACCATA
CACAAGGCTACTTCCCTGATTGGCAGAACTACACACCAGGGCCAGGAACCAGATTCCCTC
TGACCTTTGGATGGTGCTTCAAGCTAGTACCAGTTGATCCCGAGCAGGTAGAAAAGGCCA
ACGAAGGAGAGAACAACAGCTTGCTACATCCTATGAGTCAACATGGAGTAGATGACCCGG
AGAGAGAAGTGCTAATGTGGAAGTTTGACAGCCGCCTAGCCTTCCATCACATAGCCCGAG
AGAAACATCCGGAGTACTACAAAGACTGCTGACATCGAGAGTTCTACAAGGGACTTCCCG
CTGGGGACTTTCCAGGGAGGCGTGGCATGGGCGGGACCGGGGAGTGGCGAGCCCGCCGAT
GCTGCATATAAGCAGCCGCTTTTGCCTGTACTGGGTCTCTCTAGTCAGACCAGATCAGAG
CCTGGGAGCTCTCTGGCTAACTAGGGAACCCACTGCTTAAGCCTCAATAAAGCTTGCCTT
GAGTGCTTCAAGTAGTGTGTGCCCGTCTGTTGTGTGACTCTGGTAACTAGAGATCCCTCA
GACCTTTTAGTCAGTGTGGAAAATCTCTAGCAGTGGCGCCCGAACAGGGACGCGAAAGCG
AAAGTGAGACCAGAGGAGATCTCTCGACGCAGGACTCGGCTTGCTGAAGCGCGCGCAGCA
AGAGGCGAGGGGGGCGACTGGTGAGTACGCCAAATTTTGACTAGCGGAGGCTAGAAGGAG
AGAGATGGGTGCGAGAGCGTCAGTATTAAGCGGGGGACAATTAGATAGGTGGGAAAAAAT
TCGGTTAAGGCCAGGGGGAAAGAAAAAATATAGATTAAAACATTTAGTATGGGCAAGCAG
GGAGCTAGAACGATTCGCAGTTAATCCTAGCCTGTTAGAAACATCAGAAGGCTGTAGACA
AATACTACAACAGCTACAACCATCACTTCAGACAGGATCAGAAGAACTTAGATCATTATT
CAATGCAATAGCAGTCCTCTATTGTGTGCATCAAAGGATAGACATAAAAGACACCAAGGA
AGCTTTAGAGAAGATAGAGGAAGAGCAAAACAAAAGTAAGAAAAAGGCACAGCAAACAGC
AGCTGACACAGGAAACGACAGCCAGGTCAGCCATAATTACCCTATAGTGCAAAACCTCCA
GGGGCAAATGGTACATCAGCCCTTATCACCTAGAACTTTAAATGCATGGGTAAAAGTAGT
AGAAGAGAAGGCTTTTAGTCCAGAAGTAATACCCATGTTTTCAGCATTATCAGAAGGAGC
CACCCCACAAGATTTAAACACCATGCTAAACACAGTGGGGGGACATCAAGCAGCCATGCA
AATGTTAAAAGAGACCATCAATGAGGAAGCTGCAGAATGGGATAGATTGCATCCAGTGCA
TGCAGGGCCAATTGCACCAGGCCAGATGAGAGAACCAAGGGGAAGTGACATAGCAGGAAC
TACTAGTACTCTTCAGGAGCAAATAGGATGGATGACACATAATCCATCTATCCCAGTAGG
AGAAATTTATAAAAGATGGATAATCCTGGGATTAAATAAAATAGTAAGAATGTATAGCCC
TACCAGCATTCTGGACATAAGACAAGGACCAAAGGAACCCTTTAGAGACTATGTAGACCG
GTTCTATAAAACTCTAAGAGCCGAACAAGCTTCACAAGATGTAAAAAATTGGATGACAGA
AACCTTGTTGGTCCAAAATGCGAACCCAGATTGTAAGACTATTTTAAAAGCATTGGGACC
AGCAGCTACACTAGAAGAAATGATGACAGCATGTCAGGGAGTGGGAGGACCCAGCCATAA
AGCAAGAATTTTGGCTGAAGCAATGAGCCAAGTAACAAATTCAGCTAGTGTAATGATGCA
GAGAGGCAATTTTAGGAACCAAAGAAAGACTGTCAAGTGTTTCAATTGTGGCAAAGATGG
GCACATAGCCAAAAATTGCAGGGCCCCTAGGAAAAAGGGCTGTTGGAAATGTGGAAAGGA
AGGACACCAAATGAAGGATTGTATTGAGAGACAGGCTAATTTTTTAGGGAAGATCTGGCC
TTCCCACAAGGGGAGGCCAGGGAACTTCCTTCAGAGCAGAACAGAGCCAACAGCCCCACC
AGAGGAGAGCTTCAGGTTTGGGGAAGAGACAGCAACTCCATCTCAGAAGCAGGAGCCGAT
AGACAAGGATCTATATCCTTTTGCCTCCCTCAGATCACTCTTTGGCAACGACCCCTCGTC
ACAATAAAGATAGGGGGGCAATTAAAGGAAGCTCTATTAGATACAGGAGCAGATGATACA
GTATTAGAAGAAATGAATTTGCCAGGAAGATGGAAACCAAAAATGATAGGGGGAATTGGA
GGTTTTATCAAAGTAAGACAGTATGATCAGATACCCATAGAAATCTGCGGACACAAGGCT
GTAGGTACAGTATTAATAGGACCTACACCTGTCAACATAATTGGAAGAAATCTGTTGACT
CAGATTGGTTGCACTTTAAATTTTCCCATTAGTCCTATTGAAACTGTACCAGTAAAATTA
AAGCCAGGAATGGATGGCCCAAAAGTTAAACAATGGCCATTGGCAGAAGAAAAAATAAAA
GCATTAGTAGAAATTTGTACAGAAATGGAAAAGGAAGGGAAAATTTCAAAAATTGGGCCT
GAAAATCCATACAATACTCCAGTATTTGCCATAAAGAAAAAAGACAGTACTAAATGGAGA
AAATTAGTAGATTTCAGGGAACTTAATAAAAGAACTCAAGACTTCTGGGAAGTTCAATTA
GGAATACCACATCCAGCAGGGTTAAAAAAGAAAAAATCAGTAACAGTCCTGGATGTGGGT
GATGCATATTTCTCAGTCCCTTTAGATAAAGACTTCAGGAAGTATACTGCATTTACCATA
CCTAGTGTAAACAATGAGACACCGGGGATCAGATATCAGTACAATGTGCTTCCACAGGGA
TGGAAAGGATCACCAGCAATATTCCAATGTAGCATGACAAAAATCTTAGAGCCTTTTAGA
AAACAAAATCCAGACATAGTTATCTATCAATACATGGATGATTTGTATGTAGGATCTGAC
TTAGAAATAGGGCAGCATAGAGCAAAAATAGAGGAACTTAGACAACATCTGTTGAGGTGG
GGATTTACCACACCAGACAAAAAACATCAGAAAGAACCTCCATTCCTTTGGATGGGTTAT
GAACTCCATCCTGATAAATGGACAGTACAGCCTATAGTGCTGCCAGAAAAGGACAGCTGG
ACTGTCAATGACATACAGAAGTTAGTGGGAAAGTTGAATTGGGCAAGTCAGATTTATGCA
GGAATTAAGGTAAGGGAATTATGTAAACTCATTAGGGGAACCAAAGCACTAACAGAAGTA
ATACCACTGACAGAAGAAGCAGAGCTAGAACTGGCAGAAAACAGGGAAATTCTGAAAGAA
CCAGTACATGGAGTGTATTATGACCCATCAAAAGACTTAATAGCAGAAATACAGAAGCAA
GGGCTAGGCCAGTGGACATACCAAATTTACCAAGAGCCATATAAAAATCTGAAAACAGGA
AAGTATGCAAGAATGAGGGGTGCCCACACTAATGATGTAAAACAATTAACAGAGGCAGTG
CAAAAGATAGCCACAGAAAGCATAGTAATATGGGGGAAGACTCCTAAATTTAAACTACCC
ATACAAAAGGAAACATGGGAAGCATGGTGGACAGAGTATTGGCAAGCCACCTGGATTCCT
GAGTGGGAGTTTACCAATACCCCTCCCTTAGTGAAATTATGGTATCAGTTAGAGAAAGAC
CCCATAGAAGGAGCAGAAACTTTCTACGTAGATGGGGCAGCTAATAGGGAGACTAAATTA
GGAAGAGCAGGATATGTTACTAACAAAGGAAGACAAAAGGTTGTCACCCTAACTGACACA
ACAAATCAGAAGACTGAGTTACAAGCAATTCATTTAGCCTTGCAAGATTCAGGAGTAGAA
GTAAACATAGTAACAGACTCACAATATGCATTAGGAATCATTCAAGCACAACCAGATAAG
AGTGAATCAGAATTAGTCAGTCAAATAATAGAGCAGTTAATAAAAAAGGAAAAAGTCTAC
CTGGCATGGGTGCCAGCACACAAGGGAATTGGAGGGAATGAACAAGTAGATAAATTAGTC
AGTGCTGGAATCAGGAAAGTACTATTTTTAGATGGAATAGATAAGGCCCAAGAAGAACAT
GAGAAATATCACAGTAACTGGAAAGCAATGGCTAGTGATTTTAACCTACCACCTGTGGTA
GCAAAAGAAATAGTAGCCAGCTGTGATAAATGTCAGCTAAAAGGAGAAGCCATGCATGGA
CAAGTAGACTGTAGCCCAGGAATATGGCAACTAGATTGTACACATTTAGAAGGAAAAATC
ATCCTGGTAGCAGTTCATGTAGCCAGTGGATATATAGAAGCAGAAATTATTCCAACAGAG
ACAGGGCAGGAAACAGCATACTTTATCCTAAAATTAGCAGGAAGATGGCCAGTGAAAACA
ATACATACAGACAATGGCAGAAATTTTACCAGTACTTCGGTTAAGGCCGCCTGTTGGTGG
GCGGGGATCAAGCAGGAATTTGGCATTCCCTACAATCCCCAAAGTCAAGGAGTAGTAGAA
TCTATGAATAATGAATTAAAGAAAATTATAGGACAGGTAAGAGATCAAGCTGAACATCTT
AAGACAGCAGTACAAATGGCAGTATTCATCCACAATTTTAAAAGAAAAGGGGGGATTGGG
GGGTACAGTGCAGGGGAAAGAATAGTAGACATAATAGCAACAGACATACAAACTAGAGAA
TTACAAAAACAAATTACAAAAATTCAAAATTTTCGGGTTTATTACAGGGACAGCAGAGAT
CCACTTTGGAAAGGACCAGCAAAGCTCCTTTGGAAAGGTGAAGGGGCAGTAGTAATACAA
GATAATAGTGACATAAAAGTAGTGCCAAGAAGAAAAGCAAAGATCATTAGGGACTATGGA
AAACAGATGGCAGGTGATGATTGTGTGGCAAGTAGACAGGATGAGGATTAGAACATGGAA
AAGTTTAGTAAAACACCATATGTATATTTCAAAGAAAGCTAAAGGATGGTTTTATAAACA
TCACTATGATAGCACTCATCCAAAAATAAGTTCAGAAGTACACATTCCACTAGGGGATGC
TAAATTGGTAATAACAACATATTGGGGTCTGCATACAGGAGAAAGAGACTGGCATTTGGG
CCAGGGAGTCTCCATAGAATGGAGGAAAGAGAGATATAGCACACAAGTAGAACCTGGCCT
AGCAGACTATCTAATTCATCTGTATTATTTTGATTGTTTTTCAGACTCTGCTATAAGAAA
TGCCATTTTAGGACGTGTAGTTAGCCCTAGTTGCGATTATCTAGCAGGACATAACAAGAT
AAGATCCCTACAGTACTTGGCATTAGCAGCATTAGTAACACCAAAAAGGAGAAAGCCACC
TTTGCCTAGTGTTGCGAAACTGACAGAGGATAGATGGAACAAGCCCCAGAGGACCAAGGG
CCACCGAGGGAACCATACAATCAGTGGACACTAGAGCTTTTGGAAGAGCTTAAGAGGGAA
GCTGTTAGACATTTTCCTAGGATATGGCTCCATCAGTTAGGACAACATATCTATGAAACA
TATGGGGATACTTGGGCAGGAGTGGAAGCCATAATAAGAATTCTGCAACAACTGCTGTTT
ATTCATTTCAGAATTGGGTGTCAACATAGCAGAGTAGGCATTACTCGACAGAGGAGAGCA
AGAAATGGAGCCAGTAGATCCTAGATTAGAGCCTTGGAAGCATCCAGGAAGTCAGCCTAA
GACTGCTTGTACCAATTGCTATTGTAAAAAGTGCTGCTTTCATTGCCAAGTTTGTTTCAT
GAAAAAAGGCTTAGGCATCTCCTATGGCAGGAAGAAGAGAAGACAGCGACGACCAGCTCA
TCAAGACAGTCAAACTCATCAAGCTTCTCTATCAAAGCAGTAAGTAGTGAATGTAATGCA
AGCTTTAACCATTTTAGCAATAGTAGCCTTAGTAGTAGCAATAATAATAGCAATAGTTGT
GTGGACCATAGTATTCATAGAATATAGGAAAGTATTAAGACAGAGAAAAATAGATAGGTT
AATTGATAGAATAAGAGAAAGAGCAGAAGACAGTGGCAATGAGAGTGAAGGGGATCAGGA
AGAATTATCAGCATTTATGGAAATGGGGCACCATGCTCCTTGGGATGTTGATGATCTGTA
AGGCTGCAGAAAACTTGTGGGTCACAGTCTATTATGGGGTACCTGTATGGAAAGAAGCAA
CTACCACTCTATTTTGTGCATCAGATGCTAAAGCATATGAGACAGAGGTACATAATATTT
GGGCCACACATGCCTGTGTACCCACAGACCCCAGCCCACGAGAAGTAGTCTTGGAAAATG
TGACAGAAAACTTTAACATGTGGAAAAATGACATGGTAGAACAGATGCATGAAGATATAA
TCAGTTTATGGGATGAAAGCCTAAAGCCATGTGTAAAATTAACCCCACTCTGTGTTACTT
TACATTGCACTAATTTGGAGAATACTACTAATACCAGTAGTAATACCAGTAGTATGACAG
AGGGAGGAGAAATGAAAAACTGCTCTTTCAATATCACCACAAGCATAAAAACTAAGGTGC
AAGACTATGCACTTTTTTATAAACCTGATATAGTACAAATAGATAATAGTAATACCAGCT
ATAGGTTGATACATTGTAACATCTCAGTCATTACACAAGCTTGTCCAAAGGTATCCTTTG
AGCCAATTCCCATACATTATTGTACCCCGGCTGGTTTTACGATTCTAAAGTGTAACAATA
AAAAGTTCAAGGGAGCAGGACCATGTACAAATGTCAGTACAGTACAATGTACACATGGAA
TTAGACCAGTAGTATCAACTCAACTGCTGTTAAATGGCAGTTTAGCAGAAGAAGAGGTAG
TAATTAGATCTAGCAATTTCTCGGACAATGCTAAAGTCATAATAGTACAGCTGAATGAAT
CTGTAGAAATTAATTGTACAAGACCCAACAACAATACAAGAAAAAGGGTAAGTATAGGAC
CAGGGAGAGCATGGTATACAACAAAACAAATAGTAGGAGATATAAGACAAGCACATTGTA
ACATTAGTAGAACAAAATGGAATGACACTTTAAAACAGATAACTGAAAAATTAAGAGAAC
AATTTGGGAACAAAACAATAATCTTTAATCAATCTTCAGGAGGGGACCCAGAAATTGTAA
GGCACAGTTTTAATTGTGGAGGGGAATTTTTCTACTGTAATACAGCACAACTGTTTAATA
GTACTTGGAATAATACTAGTACTTGGAATGGTACTACAGGAAATAGCATTATTACGCTCC
CTTGCAGGATAAGACAAATTGTAAACATGTGGCAGAAAGTAGGGAAAGCAATGTATGCCC
CTCCCATTGAAGGACCAATTAAATGCTCATCAAATATTACAGGGTTGCTATTAACAAGAG
ATGGTGGACATAATGAGAGCAATACCACTGAGACCTTCAGACCTGGAGGAGGAGATATGA
GAGACAATTGGAGGAGTGAATTATATAAATATAAAGTAGTAAAAATTGAACCATTAGGAG
TAGCACCCACCAAGGCAAAGAGAAGAGTGGTGCAGAGAGAAAAAAGAGCAGTGGGAATGA
TAGGAGCTATGTTCCTTGGGTTCTTGGGAGCAGCAGGAAGCACTATGGGCGCAGCGTCAA
TAACGCTGACGGTACAGGCCAGACAGTTGTTGTCTGGTATAGTGCAACAGCAGAGAAATT
TGCTGAGGGCTATTGAGGCGCAACAGCATCTGTTGCAACTCACAGTCTGGGGCATCAAGC
AGCTCCAGGCAAGAGTCTTGGCTGTGGAAAGATACCTAAAGGATCAACAGCTCCTAGGGA
TTTGGGGTTGCTCTGGAAAACTCATCTGCACCACTGCTGTGCCTTGGAATGCTAGTTGGA
GTAATAAATCCCTGAGTCAGATTTGGGATAACATGACTTGGATGGAGTGGGAAAGAGAAA
TTAACAATTACACAAAAGAAATATACACCTTAATTGAAGAATCGCAGAACCAGCAAGAAA
AGAATGAACTAGACCTATTGAAATTGGATGAGTGGGCAAGTTTATGGAATTGGTTTGACA
TAACAAAATGGCTGTGGTATATCAAAATATTCATAATGGTAGTAGGAGGCTTGGTAGGTT
TAAGAATAGTTTTTGCTGTACTTTCTATAGTAAATAGAGTTAGGCAGGGATACTCACCAT
TGTCATTGCAGACCCACTTCCCAACCCAGAGGGGACCCGGCAGGCCCGAAGGAATCGAAG
AAGAAGGTGGAGAGCGAGACAGAGACAGATCCGAGATATTAGCCAACGGATTCTTGACAC
TTATCTGGGAGGATCTGCGGAGCCTGTGCCTCTTCATCTACCACCGCTTGAGAGACTTAC
TCTTGATTGTAGCGAGGATTGTGGAACTTCTGGGACGCAGGGGGTGGGAAGCCCTCAGAT
ATTGGTGGAATATCCTGCAGTATTGGATTCAGGAACTAAAGAATAGTGCTATTAGCTTGC
TTAACACAACAGCCATAGCAGTAGCTGAGGGGACAGATAGGATTATAGAAGTAGCACAAA
GAGCTTATAGGGCTATTATCCACATACCTAGAAGAGTCAGACAGGGCCTCGAAAGGGCTT
TGCTGTAAGATGGGTGGCAAGTGGTCAAAAATGGCGGGATGGTCTAGGGTAAGGGAAAGA
ATGAGACGAGCTGAGCCAGCAGCAGATGGAGGGGAAAGAATGAGACGAGCTGAGCCAGCA
GCAGATGGGGTGGGAGCAGTATCTCGAGACCTGGAAAGACATGGAGCAATCACAAGCAGC
AATGCAGCAAATGCTGATTGTGTCTGGCTAGAAGCACAAGAGGAGGAGGAGGTGGGTTTT
CCAGTCAGACCTCAGGTACCTTTAAGACCAATGACTTACAAGGGAGCTTTAGATCTTAGA
CACTTTTTAAAAGAAAAGGGGGGACTGGAAGGGCTAATTTACTCCCAGAAAAGACAAGAG
ATCCTTGATCTGTGGGTCTACCATACCCAAGGCTACTTCCCTGATTGGCAGAACTACACA
CCAGGGCCAGGGACCAGATTCCCTCTGACCTTTGGATGGTGCTTCAAGCTAGTACCAGTT
GATCCAGAGCAGGTAGAAAAGGCCAACGAAGGAGAGAACAACAGCTTGTTACATCCTATG
AGCCAACATGGAGTAGATGACCCGGAGAGAGAAGTGCTAATGTGGAAGTTTGACAGCCGC
CTAGCCTTCCATCACATAGCCCGAGAGAAACATCCGGAGTACTACAAAGACTGCTGACAT
CGAGCTTTCTACAAGGGACTTTCCGCTGGGGACTTTCCAGGGAGGCGTGACATGGGCGGG
ACCGGGGAGTGGCGAGCCCGTAGATGCTGCATATAAGCAGCCGCTTTTGCCTGTACTGGG
TCTCTCTAGTCAGACCAGATCCGAGCCTGGGAGCTCTCTGGCTAACTAGGGAACCCACTG
CTTAAGCCTCAATAAAGCTTGCCTTGAGTGCTTCAAGTAGTGTGTGCCCATCTGTTGTGT
GACTCTGGTAGCTAGAGATCCCTCAGACCCTTTTAGTCAGTGTGGAAAATCTCTAGCA
>B.CN.2002.02HNsc11.DQ007903
TGGAAGGGCTAATTTACTCCCAAAGAAGACAAGATATCCTTGATCTGTGGGTCTACCATA
CACAAGGCTACTTCCCTGATTGGCAGAACTACACACCAGGGCCAGGGACCAGATTCCCTC
TGACCTTTGGATGGTGCTTCAAGCTAGTACCAGTTGATCCAGAGAAGGTAGAAGAAGCCA
ACGAAGGAGAGAACAACAGCTTGTTACATCCTATGAGTCAACATGGAACAGATGACCCGG
AGAGAGAAGTGCTGATGTGGAAGTTTGACAGCCGCTTAGCATTCCATCACATGGCCAGAG
AGCTGCATCCGGAGTACTACAAAGACTGCTGACATCGAGTTTTCTACAAGGGACTTTCCG
TTGGGGACTTTCCAGGGAGGCGCGGCATGGGCGGGACCGGGGAGTGGCGAGCCCGTAGAT
GCTGCATATAAGCAGCTGCTTTTTGCCTGTACGGGGTCTCTCTAGTCAGACCAGATCAGA
GCCTGGGAGCTCTCTGGCTAACTAGGGAACCCACTGCTTAAGCCTCAATAAAGCTTGCCT
TGAGTGCTTCAAGTAGTGTGTGCCCGTCTGTTGTGTGACTCTGGTAACTAGAGATCCCTC
AGAACCTATTAGTCAGTGTGGAAAATCTCTAGCAGTGGCGCCCGAACAGGGACCTGAAAG
CGAAAGTGAGACCAGAGGAGCTCTCTCGACGCAGGACTCGGCTTGCTGAAGCGCGCACAG
CAAGAGGCGAGAGCGGCGACTGGTGAGTACGCCAAAAAATTTTGTGACTAGCGGAGGCTA
GAAGGAGAGAGATGGGTGCGAGAGCGTCAGTATTAAGCGGGGGAAAATTAGATAGCTGGG
AAAAAATTCGGTTAAGGCCAGGGGGAAAGAAAAAATATAGATTAAAACATATAGTATGGG
CAAGCAGGGAACTAGAACGATTCGCAGTTAATCCTGGCCTGTTAGAAACAGCAGAAGGCT
GTAGACAAATACTGGAACAGCTACAACCAGCCCTTCGGACAGGATCAGAAGAACTTAGAT
CATTATTCAATACAGTAGCAACCCTCTATTGTGTACATCAAAGGATAGAGATAAAAGACA
CCAAGGAAGCTTTAGATAAGATAGAGGAAGAGCAAAACAAAAGTAAGAAAAAGGCACAGC
AAACAGCAGCTGACACAGGAAACAACAGCCAGGTCAGCCAAAATTACCCTATAGTGCAAA
ACCTCCAGGGGCAAATGGTACATCAGCCCATATCACCTAGAACTTTAAATGCATGGGTAA
AAGTAGTAGAAGAGAAAGCTTTTAGTCCAGAAGTAATACCCATGTTTTCAGCATTAGCAG
AAGGAGCCACCCCACAAGATTTAAACACCATGCTAAACACAGTGGGGGGACATCAAGCAG
CCATGCAAATGTTAAAAGAAACCATCAATGAGGAAGCTGCAGAATGGGATAGATTGCATC
CAGTGCATGCAGGGCCAGTTGCACCAGGCCAGATGAGAGACCCAAGGGGAAGTGACATAG
CAGGAACTACTAGTAATCTTCAGGAGCAAATAGGATGGATGACAAGTAATCCACCTATCC
CAGTAGGAGAAATCTATAAAAGATGGATAATCCTGGGATTAAATAAAATAGTAAGAATGT
ATAGCCCTACCAGCATTCTGGACATAAGACAAGGACCAAAGGAACCCTTTAGAGACTATG
TAGACCGGTTCTATAAAACTCTAAGAGCCGAGCAAGCTTCACAAGATGTAAAAAATTGGA
TGACAGAAACCTTGTTGGTCCAAAATGCGAACCCAGATTGTAAGACTATTTTAAAAGCAT
TGGGACCAGCAGCTACACTAGAAGAAATGATGACAGCATGTCAGGGAGTGGGGGGACCCA
GCCACAAAGCAAGAATTTTGGCTGAAGCAATGAGCCAAGTAACAAATTCAGCTAGTATAA
TGATGCAGAGAAGCAATTTTAGGAACCAAAGAAAGATTGTCAAGTGTTTCAATTGTGGCA
AAGAAGGGCACATAGCCAAAAATTGCAGGGCCCCTAGGAAAAAGGGCTGTTGGAAATGTG
GACAGGAAGGACACCAAATGAAGGATTGTACTGAGAGACAGGCTAATTTTTTAGGGAAGC
TCTGGCCTTCCCACAAGGGGAGGCCAGGGAATTTCCTTCAGAGCAGACCAGAGCCAACAG
CCCCACCAGAGGAGAGCTTCAGGTTTGGGGAAGAGACAACAACTCCATCTCAGAAGCAGG
AGCCGAGAGACCAGGAACTATATCCTTTAGCCTCCCTCAAATCACTCTTTGGCAACGACC
CCTCGTCACAATAAAGATAGGGGGGCAATTAAAGGAAGCTCTATTAGATACAGGAGCAGA
TGATACAGTATTAGAAGACATGAATTTGCCAGGAAGATGGAAACCAAAAATGATAGGGGG
AATTGGAGGTTTTATCAAAGTAAGACAGTATGATCATATACCCATAGAAATCTGCGGACA
CAAGGCTGTAGGTACAGTATTAATAGGACCTACACCTGTCAACATAATTGGGAGAAATCT
GTTGACTCAGCTTGGTTGCACTTTAAATTTTCCCATTAGTCCTATTGAAACTGTACCAGT
AAAATTAAAGCCAGGAATGGATGGCCCAAAAGTTAAACAATGGCCATTGACAGAAGAAAA
AATAAAAGCATTAGTAGAAATTTGTACAGAAATGGAAAAGGAAGGGAAAATTTCAAAAAT
TGGGCCTGAAAATCCATACAATACTCCAGTATTTGCCATAAAGAAAAAAGACAGTACTAA
ATGGAGAAAATTAGTAGATTTCAGGGAACTTAATAAAAGAACTCAAGACTTCTGGGAAGT
TCAATTAGGAATACCACATCCCGCAGGGTTAAAAAAGAAAAAATCAGTAACAGTTCTGGA
TGTGGGTGATGCATATTTCTCAGTCCCTTTAGATAAAGATTTCAGGAAGTATACTGCATT
TACCATACCTAGTGTAAACAATGAGACACCAGGGATCAGATATCAGTACAATGTGCTTCC
ACAGGGATGGAAAGGATCACCAGCAATATTCCAATGTAGCATGACAAAAATCTTAGAGCC
TTTTAGAAAACAAAATCCAGACATAGTTATCTATCAATACATGGATGATTTATATGTAGG
ATCTGACTTAGAAATAGGGCAGCATAGAGCAAAAATAGAAGAACTGAGACAACATTTGTT
GAGGTGGGGATTTACCACACCAGACAAAAAACATCAGAAAGAACCTCCATTCCTTTGGAT
GGGGTATGAACTCCATCCTGATAAATGGACAGTACAGCCTATAGAGCTGCCAGAAAAGGA
CAGCTGGACTGTCAATGACATACAGAAGTTAGTGGGAAAATTGAATTGGGCAAGTCAGAT
TTATGCAGGGATTAAGGTAAGGGAATTATGTAAACTCCTTAGGGGAACCAAAGCACTAAC
AGAAGTAGTACCACTAACAGAAGAAGCAGAGCTAGAACTGGCGGAAAACAGGGAAATTCT
GAAAGAACCAGTACATGGAGTGTATTATGACCCATCAAAAGACTTAATAGCAGAAATACA
GAAGCAGGGGCTAGGCCAATGGACATACCAAATTTATCAAGAACCATATAAAAATCTGAA
AACAGGAAAGTATGCAAAAATGAGGGGTGCCCACACTAATGATGTAAAACAATTAACAGA
GGCAGTGCAAAAAATAGCCACAGAAAGCATAGTAATATGGGGAAAGACTCCTAAATTTAA
ACTACCCATACAAAAGGAAACATGGGAAGCATGGTGGACAGAGTATTGGCAAGCCACCTG
GATTCCTGAGTGGGAGTTTACCAATACCCCTCCCTTAGTGAAATTATGGTATCAGTTAGA
GAAAGAACCCATAGAAGGAGCAGAAACTTTCTATGTAGATGGGGCAGCTAATAGGGAGAC
TAAATTAGGAAGAGCAGGATATGTTACTAACAAAGGAAGACAAAAAGTTGTCACCCTAAC
TGACACAACAAATCAGAAGACTGAGTTACAGGCAATTCATTTAGCTTTGCAGGATTCAGG
AGTAGAAGTAAACATAGTAACAGACTCACAATATGCATTAGGAATCATTCAAGCACAACC
AGATAAGAGTGAATCAGAATTAGTCAATCAAATAATAGAGCAGTTAATAAAAAAGGAAAA
AGTCTACCTGGCATGGGTGCCAGCACACAAGGGAATTGGAGGGAATGAACAAATAGATAA
ATTAGTCAGTGCTGGAATCAGGAAAGTACTATTTTTAGATGGAATAGATAAGGCCCAAGA
AGAACATGAGAAATATCACAGTAACTGGAGAGCAATGGCTAGTGATTTTAACCTACCACC
TGTGGTAGCAAAAGAAATAGTAGCCAGCTGTGATAAATGTCAGCTAAAAGGAGAAGCCAT
GCATGGACAAGTAGACTGTAGCCCAGGAATATGGCAACTAGATTGTACACATATAGAAGG
AAAAATTATCCTGGTAGCAGTTCATGTAGCCAGTGGATATATAGAAGCAGAAGTTATTCC
AACAGAGACAGGGCAGGAAACAGCATACTTTATCCTAAAATTAGCAGGAAGATGGCCAGT
GAGAACAATACATACAGACAATGGCAGAAATTTTACCAGTAATTCAGTTAAGGCCGCCTG
TTGGTGGGCAGGGATCAAGCAGGAATTTGGCATTCCCTACAATCCCCAAAGTCAAGGAGT
AGTAGAATCTATGAATAATGAATTAAAGAAAATTATAGGACAGATAAGAGATCAAGCTGA
ACATCTTAAGACAGCAGTACAAATGGCAGTATTCATCCACAATTTTAAAAGAAAAGGGGG
GATTGGGGGGACATGTGCAGGGGAAAGAATAGTAGACATAATAGCAACAGACATACAAAC
TAGAGAATTACAAAAACAAATTACAAAAATTCAAAATTTTCGGGTTTATTACAGGGACAG
CAGAGATCCACTTTGGAAAGGACCAGCAAAGCTCCTTTGGAAAGGTGAAGGGGCAGTAGT
AATACAAGATAATAGTGACATAAAAGTAGTGCCAAGAAGAAAAGCAAAGATCATTAGGGA
CTATGGAAAACAGATGGCAGGCGATGATTGTGTGGCAAGTAGACAGGATGAGGATTAGAA
CATGGAAAAGTTTGGTAAAACACCATATGTATATTTCAAGGAAAGCTAAGGGATGGTTTT
ATAAACATCACTATGATAGCACTCATCCAAAAATAAGTTCGGAAGTACACATCCCACTAG
GGGATGCTAAATTGGTAATAACAACATATTGGGGTCTGCATACAGGAGAAAGAGACTGGC
ATTTGGGCCAGGGAGTCTCCATAGAATGGAGGAGAAAGAGATATAGCACACAAGTAGAAC
CTGGCCTAGCAGACCAACTAATTCATCTGTATTATTTTGATTGTTTTTCAGAATCTGCTA
TAAGAAATGCCATTTTAGGACGTGTAGTTAGCCCTAGTTGTGATTATCTAGCAGGACATA
ACAAGGTAGGATCCCTACAGTACTTGGCACTAACAGCATTAGTAACACCAAAAAGGAGAA
AGCCACCTTTGCCTAGTGTTGCGAAACTGACAGAGGATAGATGGAACAAGCCCCAGAGGA
CCAAGGACCACAGCGGGAGCCATACAATGAGTGGACACTAGAGCTTTTAGAGGAGCTTAA
GAGGGAAGCTGTTAGACATTTTCCTAGGATATGGCTCCATGAGTTGGGACAACATATCTA
TGAAGCATATGGGGATACTTGGACAGGAGTGGAAGCCATAATAAGAATTCTGCAACAACT
GCTGTTTATTCATTTCAGAATTGGGTGTCAACATAGCAGAATAGGCATTACTCGACAGAG
GAGAGCAAGAAATGGAGCCAGTAGATCCTAGATTAGAGCCCTGGAAGCATCCAGGAAGTC
AGCCTAAGACTGCTTGTACCAATTGCTATTGTAAAAAGTGCTGCTTTCATTGCCAAATTT
GTTTCATGAAAAAAGGCTTAGGCATCTCCTATGGCAGGAAGAAGAGAAGACAGCGACGAA
GAGCTCCTCAAGACAGTCAAACTCATCAAACTTCTCTATCAAAGCAGTAAGTAGTAAATG
TAATGCAAGCTTTAACCATTTTATCAATAGTAGCCTTAGTAGTAGTAACAATAATAGCAA
TAGTTGTGTGGACCATAGTATTCATAGAATATAGGAAACTATTAAGACAGAAAAAAATAG
ATAGGTTAATTGATAGAATAAGAGAAAGAGCAGAAGACAGTGGCAATGAGAGTGACGGGG
ATCAGGAAGAATTATCAGCATTTATGGAGATGGGGCACCTTGCTCCTTGGAATGTTGATG
ATCTGTAGTGCTGCAGAAAAATTGTGGGTCACAGTCTATTATGGGGTACCTGTATGGAAA
GAAGCAACTACCACTCTATTTTGTGCATCAGATGCTAAAGCATATGATACAGAGGTACAT
AATATTTGGGCCACACATGCCTGTGTACCCACAGACCCCAACCCACAAGAAGTAGTCTTG
GGAAATGTGACAGAAAACTTTAACATGTGGAAAAATAACATGGTAGAACAGATGCATGAA
GATATAATCAGTTTATGGGATCAAAGCCTAAAGCCATGTGTAAAATTAACCCCACTCTGT
GTTACTTTAAATTGCACTAATTTGAATACTAATAATACCAGTAGTAATACCAGTACTACG
ACAGAGGGAGGAGAAATAAAAAACTGCTCTTTCAATGTCACCACAAACATAAGAGCTAAG
GTAAAAGAATATGCACTTTTTTATAAACTTGATATAGTACCAATAAAAAATGATAGTACC
AGCTATAGGTTGATAAATTGTAACACCTCAGTCATTACACAAGCTTGTCCAAAGGTATCC
TTTGAGCCAATTCCCATACATTATTGTACCCCGGCTGGTTTTGCGATTCTAAAGTGTAAC
AATAAAACGTTCAATGGAACAGGACCGTGTACAAATGTCAGTACAGTACAATGTACACAT
GGAATTAGGCCAGTAGTATCAACTCAACTGCTGTTAAATGGCAGTTTAGCAGAAGAAGAG
ATAGTAATTAGATCTAGCAATTTCACGAACAATGCTAAAGTCATAATAGTACAGCTGAAT
GAATCTGTAGAAATTAATTGTACAAGACCCAACAACAATACAAGAAAAAGTACACATCTA
GGACCAGGGAAAGCATGGTATACAACAGGACAAATAATAGGAGATATAAGACAAGCACAT
TGTAACCTTAGTAGTACAAAATGGGCTAACACTTTAAAACAGATAACTAAAAAATTAAGA
GAACAATTTGGGAACAAAACAATAATCTTTAATCAATCTTCAGGAGGGGACCCAGAGATT
GTAATGCACAGTTTTAATTGTGGAGGGGAATTTTTCTACTGTAATACATCACAACTGTTT
AATAGTACTTGGAATAATACTAGTACTGGGAATGAGACTACAGGAAATAACACTATCACG
CTCCCTTGCATAATAAAACAAATTGTAAATATGTGGCAGGAAGTAGGGAAAGCAATGTAT
GCCCCTCCCATTAGAGGACAAATTAGATGTTCATCAAATATTACAGGGTTGCTATTAACA
AGAGATGGTGGTAATAATGAGAGCATGACCACCGAGACCTTCAGACCTGGAGGAGGAGAT
ATGAGAGACAATTGGAGAAGTGAATTATATAAATATAAAGTAGTAAAAATTGAACCATTA
GGAGTAGCACCCACCAGGGCAAAGAGAAGAGTGGTGCAGAGAGAAAAAAGAGCAGTGGGA
ACGATAGGAGCTATGTTCCTTGGGTTCTTGGGAGCAGCAGGAAGCACTATGGGCGCAGCG
TCAATAACGCTGACGGTACAGGCCAGACAATTATTGTCTGGTATAGTGCAACAGCAGAGA
AATTTGCTGAGGGCTATTGAGGCGCAACAGCATCTGTTGCAACTCACAGTCTGGGGCATC
AAGCAGCTCCAGGCAAGAGTCTTGGCTGTGGAAAGATACCTAAAGGATCAACAGCTCCTA
GGGATTTGGGGTTGCTCTGGAAAACTCATTTGCACCACTAATGTGCCTTGGAATGCTAGT
TGGAGTAATAAATCTCTGAGTAAAATTTGGAATAACATGACTTGGATGGAGTGGGAAAGA
GAAATTGACAATTACACAAGAGAAATATACACCTTAATTGAAGAATCGCAGAACCAACAA
GAAAAGAATGAACTAGAATTATTGGAATTGGATAAGTGGGCAAGCTTGTGGAATTGGTTT
GACATAACAAAATGGCTGTGGTATATCAAAATATTCATAATGATAGTAGGAGGCTTGGTA
GGTTTAAGAATAGTTTTTGCTGTACTTTCTATAGTAAATAAAGTTAGGCAGGGATACTCA
CCCTTGTCATTGCAGACCCGCTTCCCAACCCAGAGGGGACCCGGCAGGCCCGAAGGAATC
GAAGAAGAAGGTGGAGAGCAAGACAGAGACAGATCCGAGAGATTAGTGAACGGATTATTG
ACACTTATCTGGGAGGATCTACGGAACCTGTGCCTCTTCAGCTACCACCACTTGAGAGAC
TTACTCTTGATTGCAGCAAAGATTGTGGAACTTCTGGGACACAGGGGGTGGGAAGCCCTC
AGATATTGGTGGAATCTCCTGCAGTATTGGATTCAGGAACTAAAGAATAGTGCTGTTAGC
TTGCTTAACGCCACATCCATAGCAGTAGCTGAGGGGACAGATAGGGTTATAGAAGGAGTA
CAAAGAGCTTTTAGGGCTATTCTCAACGTACCTACAAGAATCAGACAGGGCCTCGAAAGG
GCTTTGCTATAAGATGGGTGGCAAGTGGTCAAAATGTAGTAAGGTTGGATGGCCTAGTGT
AAGGGAAAGAATGAGACGAGAGCCAGCAGCAGATGGGAAAAGAATGAAACGAGAGCCAGC
AGCAGATGGGGTGGGAGCAGTATCTCGAGACCTGGAAAAACATGGAGCAATCACAAGTAG
CAATATAGCAAATGCTGATTGTGTCTGGCTAGAAGCACAAGAGGAGGAGGAGGTGGGTTT
TCCAGTCAGACCTCAGGTACCTTTAAGACCAATGACTTACAAGGGAGCTTTAGATCTTAG
CCACTTTTTAAAAGAAAAGGGGGGACTGGAAGGGCTAATTTACTCCCAGAAAAGACAAGA
CATCCTTGATCTGTGGGTCTACCATACACAAGGCTACTTCCCTGATTGGCAGAACTACAC
ACCAGGGCCAGGGACCAGATTCCCTCTGACCTTTGGGTGGTGCTTCAAGCTAGTACCAGT
TGATCCAGAGCAGGTAGAAGCAGCTAACGAAGGAGAGAACAACAGCTTGTTACATCCTAT
GAGCCAACATGGAACAGATGACCCGGAGAGAGAAGTGCTGATGTGGAAGTTTGACAGCCG
CTTAGCATTCCAGCACATGGCCCGAGAGCTACACCCGGAGTACTACAAAGACTGCTGACA
TCGAGTTTTCTACAAGGGACTTTCCGCTGGGGACTTTCCAGGGAGGCGCGGCATGGGCGG
GACCGGGGAGTGGCGAGCCCGTAGATGCTGCATATAAGCAGCTGCTTTTTGCCTGTACGG
GGTCTCTCTAGTCAGACCAGATCAGAGCCTGGGAGCTCTCTGGCTAACTAGGGAACCCAC
TGCTTAAGCCTCAATAAAGCTTG
>B.CN.2002.02HNsmx2.DQ007901
TGGAAGGGCTAATTTACTCCCAAAGAAGACAAGATATCCTTGATCTGTGGGTCTACCATA
CACAAGGCTTCTTCCCTGATTGGCAGAACTACACACCAGGGCCAGGGACCAGATTCCCTC
TGACCTTTGGATGGTGCTTCAAGCTAGTACCAGTTGATCCAGAGCAGGTAGAAAAAGCCA
ACGAAGGAGAGAACAACAGCTTGTTACATCCTATGAGCCAACATGGAATGGATGACCCGG
AGAGAGAAGTGCTAATGTGGAAGTTTGACAGCCGCTTAGCATTCCATCACGTGGCCCGAG
AGATACATCCGGAGTACTACAAAGACTGCTGACATCGAGCTTTCTACAAGGGACTTTCCG
CTGGGGACTTTCCAGGGAGGCGTGGCATGGGCGGGACCGGGGAGTGGCGAGCCCGTAGAT
GCTGCATATAAGCAGCTGCTTTTTGCCTGTACTGGGTCTCTCTAGTCAGACCAGATCTGA
GCCTGGGAGCTCTCTGGCTAACTAGGGAACCCACTGCTTAAGCCTCAATAAAGCTTGCCT
TGAGTGCTTCAAGTAGTGTGTGCCCGTCTGTTGTGTGACTCTGGTAACTAGAGATCCCTC
AGAACCTGTTAGTCTGTGTGGAAAATCTCTAGCAGTGGCGCCCGAACAGGGACTTGAAAG
CGAAAGTGAGACCAGAGGAGCTCTCTCGACGCAGGACTCGGCTTGCTGAAGCGCGCACAG
CAAGAGGCGAGAGCGGCGACTGGTGAGTACGCCAAACAATTTTGACTAGCGGAGGCTAGA
AGGAGAGAGATGGGTGCGAGAGCGTCAGTATTAAGCGGGGGACAATTAGATAGATGGGAA
AAAATTCGGTTAAGGCCAGGGGGAAAGAAAAGATATAGATTAAAACATCTAGTATGGGCA
AGCAGGGAGCTAGAACGATTCGCAGTTAATCCTGGCCTGTTAGAATCATCAGAAGGCTGT
AGACAAATACTAGAACAGCTACAACCAGCCCTTAAGACAGGATCAGAAGAATTTAGATCA
TTATTCAATACAGTAGCAACCCTCTATTGTGTGCATCAAAGGATAGAGATAAAAGACACC
AAGGAAGCTTTAGATAAGATAGAGGAAGAGCAAAACAAAAGTAAGAAAAAGGCACAGCAA
ACAGCAGCTGACACAGGAAACAACAGCCAGGTCAGCCAAAATTACCCTATAGTGCAAAAC
CTCCAGGGGCAAATGGTACATCAGCCCATATCACCTAGAACTTTAAATGCATGGGTAAAA
GTAGTAGAAAGAGAAGGCTTTAGTCCAGAAGTAATACCCATGTTTACAGCATTATCAGAA
GGAGCCACCCCACAAGATTTAAACACCATGCTAAACACAGTGGGGGGACATCAAGCAGCC
ATGCAAATGTTAAAAGAAACCATCAATGAGGAAGCTGCAGAATGGGATAGAGTGCATCCA
GTGCATGCAGGGCCAGCTGCACCAGGCCAGATGAGAGAACCAAGGGGAAGTGACATAGCA
GGAACTACTAGTACTCTTCAGGAGCAAATAGGATGGATGACAAGTAATCCACCTATCCCA
GTAGGAGAAATCTATAAAAGATGGATAATCCTGGGATTAAATAAAATAGTAAGAATGTAT
AGCCCTACCAGCATTCTGGACATAAGACAAGGACCAAAGGAACCCTTTAGAGACTATGTA
GACCGGTTCTATAAAACTCTAAGAGCCGAGCAAGCTTCACAAGATGTAAAAAATTGGATG
ACAGAAACCTTGTTGGTCCAAAATGCGAACCCAGATTGTAAGACTATTTTAAAAGCATTG
GGACCAGCAGCTAATCTAGAAGAAATGATGACAGCATGTCAGGGAGTGGGGGGACCCGGC
CATAAAGCAAGAGTTTTGGCTGAAGCAATGAGCCAAGTAACAAATTCAGCCAGTATAATG
ATGCAGAGAGGCAATTTTAGGAACCAAAGAAAGACTGTCAAGTGTTTCAATTGTGGCAAA
GAAGGGCACATAGCCAAAAATTGCAGGGCCCCTAGGAAAAAGGGCTGTTGGAAATGTGGA
AAGGAAGGACACCAAATGAAGGATTGTACTGAGAGACAGGCTAATTTTTTAGGGAAAATC
TGGCCTTCCCACAAGGGGAGGCCAGGAAATTTTCTTCAGAGCAGACCAGAGCCAACAGCC
CCACCAGAGGAGAGCTTCAGGTTTGGGGAAGAGACAACACCTCCATCTCAGAAGCAGGAG
CCGATAGACAAGGAACTATATCCTTTAGCCTCCATCAAATCACTCTTTGGCAACAGACCC
TCGTCACAATAAAGATAGGGGGGCAATTAAAGGAAGCTCTATTAGATACAGGAGCAGATG
ATACAGTATTAGAAGACATGAATTTGCCAGGAAGATGGAAACCAAAAATGATAGGGGGAA
TTGGAGGTTTTATCAAAGTAAAACAGTATGATCAGGTACCCATAGAAATCTGTGGACACA
AGGCTGTAGGTACAGTATTAATAGGACCTACACCTATCAACATAATTGGGAGAAATCTGT
TGACTCAGCTTGGTTGCACTTTAAATTTTCCCATTAGTCCTATTGAAACTGTACCAGTAA
AATTAAAGCCAGGAATGGATGGCCCAAAAGTTAAACAATGGCCATTGACAGAAGAAAAAA
TAAAAGCATTAGTAGAAATTTGTACAGAAATGGAAAAGGAAGGGAAAATTTCAAAAATCG
GGCCTGAAAATCCATACAATACTCCAGTATTTGCCATAAAGAAAAAAGACAGTACTAAGT
GGAGAAAATTAGTAGATTTCAGGGAACTTAATAAAAGAACTCAAGACTTCTGGGAAGTTC
AATTAGGAATACCACATCCCGCAGGGTTAAAAAGGAAAAAATCTGTAACAGTCCTGGATG
TGGGTGATGCATATTTCTCAGTTCCTTTAGATAAAGACTTCAGGAAGTATACTGCATTTA
CCATACCTAGTGTAAACAATGAGACACCAGGGATCAGATATCAGTACAATGTGCTTCCAC
AGGGATGGAAAGGATCACCAGCAATATTCCAGTGTAGCATGACAAAAATCTTAGAGCCTT
TTAGAAATCAAAATCCAGACATAATTATCTATCAATACATGGATGATTTGTATGTAGGAT
CTGACTTAGAAATAGGGCAGCATAGAGCAAAAATAGAGGAACTGAGACAACATTTGTTGA
GGTGGGGATTTACCACACCAGACAAAAAACATCAGAAAGAGCCTCCATTCCTTTGGATGG
GTTATGAACTCCATCCTGATAAATGGACAGTACAGCCTATAGTGCTGCCAGAAAAGGACA
GGACTGTCAATGACATACAGAAGTTAGTGGGAAAGTTGAATTGGGCAAGTCAGATTTATG
CAGGGATTAAGGTAAAGGAATTATGCAAACTCCTTAGGGGAACCAAAGCACTAACAGAAG
TAATACCACTAACAGAAGAAGCAGAGCTAGAACTGGCGGAAAACAGGGAAATTCTGAAAG
AACCAGTACATGGAGTGTATTATGACCCATCAAAAGACTTAATAGCAGAAATACAGAAGC
AGGGGCTAGGCCAATGGACATACCAAATTTATCAAGAGCCATATAAAAATCTGAAAACAG
GAAAGTATGCAAGAATGAGGGGTGCCCACACTAATGATGTAAAACAATTAACAGAGGCAG
TGCAAAAAATAGCCACAGAAAGCATAGTAATATGGGGGAAGACTCCTAAATTTAAGCTAC
CCATACAAAAGGAAACATGGGAAACATGGTGGACAGAGTATTGGCAAGCCACCTGGGTTC
CTGAGTGGGAGTTTACCAATACCCCTCCCTTAGTGAAATTATGGTATCAGTTAGAAAAAG
ACCCCATAGAAGGAGCAGAAACTTTCTATGTAGATGGGGCAGCTAATAGGGAGACTAAAT
TAGGAAAAGCAGGATATGTTACTAACAAAGGAAGGCAAAAAGTTGTCACCCTAACTGACA
CAACAAATCAGAAGACTGAGTTACAAGCAATTCATTTAGCTTTGCAGGATTCAGGAGTAG
AAGTAAACATAGTAACAGACTCACAATATGCATTAGGAATCATTCAAGCACAACCAGATA
AGAGTGAATCAGAATTAGTCAGTCAAATAATAGAGCAGTTAATAAAAAAGGAAAAAGTCT
ACCTGGCATGGGTGCCAGCACACAAGGGAATTGGAGGGAATGAACAAATAGATAAATTAG
TCAGTGCTGGAATCAGGAAAGTACTATTTTTAGATGGAATAGATAAGGCCCAAGAAGAAC
ATGAGAAATATCACAGTAACTGGAGAGCAATGGCTAGTGATTTTAACCTACCACCTGTGG
TAGCAAAAGAAATAGTAGCCAGCTGTGATAAATGTCAGCTAAAAGGAGAAGCCATGCATG
GACAAGTAGACTGTAGCCCAGGAATATGGCAACTAGATTGTACACATGGTAGCAGTTCAT
GTAGCCAGTGGATATATAGAAGCAGAAATTATTCCAACAGAGACAGGGCAGGAAACAGCA
TACTTTATCCTAAAATTAGCAGGAAGATGGCCAGTGAAAACAATACATACAGACAATGGC
AGAAATTTTACCAGTAATTCAGTTAAGGCCGCCTGTTGGTGGGCGGGGATCAAGCAGGAA
TTTGGCATTCCCTACAATCCCCAAAGTCAAGGAGTAGTAGAATCTATGAATAATGAATTA
AAGAAAATTATAGGACAGGTAAGAGATCAAGCTGAACATCTTAAGACAGCAGTACAAATG
GCAGTATTCATCCACAATTTTAAAAGAAAAGGGGGGATTGGGGGGTACAGTGCAGGGGAA
AGAATAGTAGACATAATAGCAACAGACATACAAACTAGAGAATTACAAAAACAAATTACA
AAAATTCAAAATTTTCGGGTTTATTACAGGGACAGCAGAGATCCACTTTGGAAAGGACCA
GCAAAGCTCCTTTGGAAAGGTGAAGGGGCAGTAGTAATACAAGATAATAGTGACATAAAA
GTAGTGCCAAGAAGAAAAGCAAAGATCATTAGGGACTATGGAAAACAGATGGCAGGTGAT
GATTGTGTGGCAAGTAGACAGGATGAGGATTAGAACATGGAAAAGTTTAGTAAAACACCA
TATGTATACTTCAGGGAAAGCTAAGGGATGGTTTTATAGACATCACTATGAGAGCACTCA
TCCGAAAATAAGTTCAGAAGTACACATCCCACTAGGGGATGCTGAATTGGTAATAATAAC
ATATTGGGGTCTGCATACAGGAGAAAGAGACTGGCATTTGGGCCATGGAGTCTCCATAGA
ATGGAGGAGAAAGAGATATAGCACACAAGTTGAACCTGGCCTAGCAGACCAACTAATTCA
TCTGTATTATTTTGATTGGTTTTCAGAATCTGCTATAAGAAATGCCATTTTAGGACGTGT
AGTTAGCCCTAGGTGTGATTATCTAGCAGGACATAACAAGGTAGGATCCCTACAGTACTT
GGCACTAGCAGCATTAGTAACACCAAAAAGGAGAAAGCCACCTTTGCCTAGTGTTGCGAA
ACTGACAGAGGATAGATGGAACAAGCCCCAGAGGACCAAGGGCCACAGAGGGAACCATAC
AATGAGTGGACACTAGAGCTTTTAGAGGAGCTTAAGAGGGAAGCTGTTAGACATTTTCCT
AGGACATGGCTCCATGGGTTGGGACAACATATCTATGAAACATATGGGGATACTTGGGCA
GGAGTGGAAGCCATAATAAGAATTCTGCAACAACTGCTGTTTATTCATTTCAGAATTGGG
TGTCAACATAGCAGAATAGGCATTACTCCACAGAGGAGAGCAAGAAATGGAGCCAGTAGA
TCCTAGATTAGAGCCCTGGAAGCATCCAGGAAGTCAGCCTAAGACTGCTTGTACCAATTG
CTATTGTAAAAAGTGCTGCCTTCATTGCCAAGTTTGTTTCATGAAAAAAGGCTTAGGCAT
CTCCTATGGCAGGAAGAAGAGAAGACAGCGACGAAGAGCTCCTCAAGGCAGTCAGACTCA
TCAAGCTTCTATATCAAAGCAGTAAGTAGTAAATGTAATGCAAGCCTTAATCATTTTAGC
AATAGTAGCCTTAGTAGTAGCAGCAATAATAGCAATAGTTGTGTGGACCATAGTATTCAT
AGAATATAGGAAAATATTAAGACAGAGAAAAATAGATAGGTTAATTGATAGAATAAGAGA
AAGAGCAGAAGACAGTGGCAATGAGAGTGAAGGGGATCAGGAAGAATTATCAGCACTTAT
GGAGATGGGGCACCATGCTCCTTGGGATGTTGATGATCTGTAGTGCTGCAGAAAACTTGT
GGGTCACAGTCTATTATGGGGTACCTGTATGGAAAGAAGCAACTACCACTCTATTTTGTG
CATCAGATGCTAAAGCATATGAAACAGAGGTACATAATATTTGGGCCACACATGCCTGTG
TACCCACAGACCCCAACCCACAAGAAGTAGTCTTGGAAAATGTGACAGAAAACTTTAACA
TGTGGAAAAATGACATGGTAGAACAGATGCATGAAGATATAATCAGTTTATGGGATCAAA
GCCTAAAGCCATGTGTAAAATTAACCCCACTCTGTGTTCCTTTAAATTGCACTAATTTGA
ATAATACTACTAATACCAGTAATAATACCAGTAGTACAACAGAGGGAGAAGAAATAAAAA
ACTGCTCTTTCAGAATCACCACAAGCATAAAAACTAAGGTAACAGACTATGCACTTTTTT
ATAAACCTGATGTAGTACCAATAGATAATGATAATACCAGCTATAGGTTAATAAAGTGTA
ACACCTCAGTCATTACACAAGCTTGTCCAAAGGTATCCTTTGAGCCAATTCCCATACATT
ATTGTACCCCGGCTGGTTTTGCGATTCTAAAGTGTAACAATAAAAAGTTCAATGGAACAG
GACCATGTACAAATGTCAGTACAGTACAATGTACACATGGAATTAGGCCAGTAGTATCAA
CTCAACTGCTGTTAAATGGCAGTTTAGCAGAAGAAGAGGTAGTAATTAGATCTAGCAATT
TTACAAACAATGCTAGAGTCATAATAGTACAGCTGAATGAATCTGTACAAATTAATTGTA
CAAGGCCCAACAACAATACAAGAAAGAGTATACATATAGGACCAGGGAAAGCATGGTATA
CAACAGGACAAATAATAGGAGATATAAGACAAGCACATTGTAACCTTAGTACAGCAAAAT
GGAATAACACTTTAAGACAGATAACTGAAAAATTAAGAGAACAATTTGGGAACAAAACAA
TAATCTTTAATCAACATTCAGGAGGGGACCCAGAGGTTGAAATGCACAGTTTTAATTGTG
GAGGGGAATTTTTCTACTGTAATACATCACAACTGTTTAATAGCACTTGGAATAATATTA
GTGCTTTGAATAATGCTACAGAAATCACGCTCCCTTGCAGAATAAAACAAATTGTAAACA
TGTGGCAGGAAGTAGGGAAAGCAATGTATGCCCCTCCCATTGAAGGACAAATTAGATGTT
CATCAAATATTACAGGGTTACTATTAACAAGAGATGGTGGTACTAATGAGACCAACACCA
CCGAGATCTTCAGACCTGGAGGAGGAGATATGAGAGACAATTGGAGAAGTGAATTATATA
AATATAAAGTAGTAAAAATTGAACCATTAGGAGTAGCACCCACCAAGGCAAAGAGAAGAG
TGGTGCAGAGAGAAAAAAGAGCAGTGGGAACGATAGGAGCTATGTTCCTTGGGTTCTTGG
GAGCAGCAGGAAGCACTATGGGCGCAGCGTCAATAACGCTGACGGTACAGGCCAGACAAT
TGTTGTCTGGTATAGTGCAACAGCAGAGAAATTTGCTGAGGGCTATTGAGGCGCAACAGC
ATATGTTGCAACTCACAGTCTGGGGCATCAAGCAGCTCCAGGCAAGAGTCTTGGCTGTGG
AAAGATACCTAAAGGATCAACAGCTCCTAGGGATTTGGGGTTGCTCTGGAAAACTCATTT
GCACCACTGCTGTGCCTTGGAATGTTAGTTGGAGTAATAAATCTCTGAATGAGATTTGGA
ATAACATGACTTGGATGGAGTGGGAAAGGGAAATTGGCAATTACACAAAAGAAATATACA
CCTTAATTGAACAATCGCAGAACCAACAAGAAAAAAATGAACTAGAACTATTGGAATTGG
ATAAGTGGGCAAGTTTGTGGAACTGGTTTGACATAACAAAATGGCTGTGGTATATCAAAA
TATTCATAATGATAGTAGGAGGCTTGGTAGGTTTAAGAATAGTTTTTGCTGTACTTTCTA
TAGTAAATAGAGTTAGGCAGGGATACTCACCATTGTCATTACAGATCCGCTTCCCAACCC
AGAGGGGACCCGGCAGGCCCGAAGGAATCGAAGAAGAAGATGGAGAGCAAGACAGAGACA
GATCCGAGAGATTAGTGAACGGATTCTTGACACTTTTCTGGGAGGATCTACGGAGCCTGT
GCCTCTTCAGCTACCACCGCTTGAGAGACTTACTCTTGATTGTAGCAAGGATTGTGGAAC
TTCTGGGACGCAGGGGGTGGGAAGCCCTCAGATATTGGTGGAATCTCCTGCAGTATTGGA
TTCAGGAAATAAAGAATAGTGCTGTTAGCTTGCTTAACGCCACAGCCATAGCAGTAGCTG
AGGGGACAGATAGGATTATAGAAGTAGCACAAAGAGCTTATAGGGCTATTCTCAACATAC
CTACAAGAATCAGACAGGCCCTCGAAAGGGCTTTGCTATAAGATGGGTGGCAAGTGGTCA
AAAAGTAGTATGGTTGGATGGCCTAATGTAAGGGAAAGAATGAGACGAGCTGAGCCAGCA
GCAGATGGGGTGGGAGCAGTATCTCGAGACCTGGAAAAACATGGAGCAATCACAAGTAGC
AATATAGCAAATGCTGATTGTGTCTGGCTAAAAGCACAAGAAGAGGAGGATATGGGTTTT
CCAGTCAGACCTCAGGTACCTTTAAGACCAATGACTTACAAGGGAGCTTTTGATCTTAGC
CACTTTTTAAAAGAAAAGGGGGGACTGGAAGGGCTAATTCACTCCCACAAAAGACAAGAT
ATCCTTGATCTGTGGGTCTACCATACACAAGGCTTCTTCCCTGATTGGCAGAACTACACA
CCAGGGCCAGGGACCAGATTCCCCCTGACCTTTGGATGGTGCTTCAAGCTAGTACCAGTT
GATCCAGAGCAGATAGAAAAAGCCAACGAAGGAGAGAACAACAGCTTGTTACATCCTATG
AGCCAACATGGAATGGATGACCCGGAGAGAGAAGTGCTAATGTGGAAGTTTGACAGCCGC
TTAGCATTCCATCACGTGGCCCGAGAGATACATCCGGAGTACTACAAAGACTGCTGACAT
CGAGCTTTCTACAAGGGACTTTCCGCTGGGGACTTTCCAGGGAGGCGTGGCATGGGCGGG
ACCGGGGAGTGGCGAGCCCGTAGATGCTGCATATAAGCAGCTGCTTTTGCCTGTACTGGG
TCTCTCTAGTCAGACCAGATCTGAGCCTGGGAGCTCTCTGGCTAACTAGGGAACCCACTG
CTTAAGCCTCAATAAAGCTTG
>B.CN.2002.02HNsq4.DQ007902
TGGAAGGGCTAATTTACTCCCAAAGAAGACAAGATATCCTTGATCTGTGGGTCTACCATA
CACAAGGCTACTTCCCTGATTGGCAGAACTACACACCAGGGCCAGGGACTAGATTCCCTC
TGACTTTTGGATGGTGCTTCAAGCTAGTACCAGTTGATCCAGAGAAGGTAGAAGAAGCCA
ACGAAGGAGAGAACAACAGCTTGTTACATCCTATGAGCCAACATGGAGCAGATGACCCAG
AGAGAGAAGTGCTGATGTGGAAGTTTGACAGCCGCTTAGCATTCCAGCACATGGCCCGAG
AGCTGCATCCGGAGTACTACAAAGACTGCTGACATCGAGCTTTCTACAAGGGACTTTCCG
CTGGGGACTTTCCAGGGAGGCGTGGCATGGGCGGGACCGGGGAGTGGCGAGCCCGTAGAT
GCTGCATATAAGCAGCTGCTTTTTGCCTGTACGGGGTCTCTCTAGTCAGACCAGATCTGA
GCCTGGGAGCTCTCTGGCTAACTAGGGAACCCACTGCTTAAGCCTCAATAAAGCTTGCCT
TGAGTGCTTCAAGTAGTGTGTGCCCGTCTGTTGTGTGACTCTGGTAACTAGAGATCCCTC
AGACCCATTTAGTCAGTGTGGAAAATCTCTAGCAGTGGCGCCCGAACAGGGACCTGAAAG
CGAAAGTAAGACCAGAGGAGCTCTCTCGACGCAGGACTCGGCTTGCTGAAGCGCGCACAG
CAAGAGGCGAGAGCGGCGACTGGTGAGTACGCCGAAAATTTTTGACTAGCGGAGGCTAGA
AGGAGAGAGATGGGTGCGAGAGCGTCAGTATTAAGCGGGGGACAATTAGATAGATGGGAA
AAAATTCGGTTAAGGCCAGGGGGAAAGAAAAAATATAGATTAAAACATATAGTCTGGGCA
AGCAGGGAGCTAGAACGATTCGCAGTTAATCCTGGCCTGTTAGAATCATCGGAAGGCTGT
AGACAAATACTAGAACAGCTACAACCAGCCCTTCGGACAGGATCAGAAGAACTTAGGTCA
TTATACAATACAGTAGCAGTCCTCTATTGTGTGCATCAAAGGATAGAGATAAAAGACACC
AAGGAGGCTTTAGAGAAGATAGAGGAAGAGCAAAACAAAAGTAAGAAAAAGGCACAGCAA
ACAGCAGCTGACACAGGAAACAACAGCCAGGTCAGCCAAAATTACCCTATAGTGCAAAAC
CTCCAGGGGCAAATGGTACATCAGCCCATATCACCTAGAACTTTAAATGCATGGGTAAAA
GTAATAGAAGAGAAGGCTTTTAGTCCAGAAGTAATACCCATGTTTTCAGCATTATCAGAA
GGAGCCACCCCACAAGATTTAAACACCATGCTAAACACAGTGGGGGGACATCAAGCAGCC
ATGCAAATGTTAAAAGAAACCATCAATGAGGAAGCTGCAGAATGGGATAGATTGCATCCA
GTGCAGGCAGGGCCAGTTGCACCAGGCCAGATGAGAGAACCAAGGGGAAGTGACATAGCA
GGAACTACTAGTAATCTTCAGGAGCAAATAGGATGGATGACAAATAATCCACCTATCCCA
GTAGGAGAAATCTATAAAAGATGGATAATCCTGGGGTTAAATAAAATAGTAAGAATGTAT
AGCCCTACCAGCATTCTGGACATAAGACAAGGACCAAAGGAACCCTTTAGAGACTATGTA
GACCGGTTCTATAAAACTCTAAGAGCCGAGCAAGCTTCACAAGAGGTAAAAAATTGGATG
ACAGAAACCTTGTTGGTCCAAAATTCGAACCCAGATTGTAAGACTATTTTAAAAGCATTG
GGACCAGCAGCTACACTAGAAGAAATGATGACAGCATGTCAGGGAGTGGGGGGACCTGGC
CATAAAGCAAGAGTTTTGGCCGAAGCAATGAGCCAAGTAACAAATGCAACTAATATAATG
ATGCAGAGAGGCAATTTTAGGAGCCAAAGAAAGACTGTCAAGTGTTTCAATTGTGGCAGA
GAAGGGCACATAGCCAAAAATTGCAAGGCCCCTAGGAAAAAGGGCTGTTGGAAATGTGGA
AAGGAAGGACACCAAATGAAGGATTGTACTGAGAGACAGGCTAATTTTTTAGGGAAGATC
TGGCCTTCCCACAAGGGGAGGCCAGGGAATTTTCTCCAGAGCAGACCAGAGCCAACAGCC
CCACCAGAGGAGAGCTTCAGGTTTGGGGAAGAGACAACACCTCCATCTCAGAAGCAGGAG
CAGATAGACAAGGAACTATATCCTTTAGCCTCCCTCAGATCACTCTTTGGCAACGACCCC
TCGTCACAATAAAGATAGGGGGGCAATTAAAGGAAGCTCTATTAGATACAGGAGCAGATG
ATACAGTATTAGAAGACATGAATTTGCCAGGAAAATGGAAACCAAAAATGATAGGGGGAA
TTGGAGGTTTTATCAAAGTAAGACAGTATGATCAGATACCCATAGAAATTTGCGGACACA
AGGCTGTTGGTACAGTATTAATAGGACCCACACCTGTCAACATAATTGGGAGAAATCTGT
TGACTCAGCTTGGTTGCACTTTAAATTTTCCCATTAGTCCTATTGAAACTGTACCAGTAA
AATTAAAGCCAGGAATGGATGGCCCAAAAGTTAAACAATGGCCATTGACAGAAGAAAAAA
TAAAAGCATTAGTAGAAATTTGTACAGAAATGGAAAAGGAAGGGAAAATTTCAAAAATAG
GGCCTGAAAATCCATACAATACTCCAGTATTTGCCATAAAGAAAAAAGACAGTACTAAAT
GGAGAAAATTAGTGGATTTCAGGGAACTTAATAAAAGAACTCAAGACTTCTGGGAAGTTC
AATTAGGAATACCACATCCCGCAGGATTGAAAAAGAAAAAATCCGTAACAGTCCTGGATG
TGGGTGATGCATATTTTTCAGTCCCTTTAGATAAAGACTTCAGGAAATATACTGCATTTA
CCATACCTAGTGTAAACAATGAGACACCAGGGATCAGATATCAGTACAATGTGCTTCCAC
AGGGATGGAAAGGACCACCAGCAATATTCCAATGTAGCATGACAAAAATCTTAGAGCCTT
TTAGAAAGCAAAATCCAGACATAGTTATCTATCAATACATGGATGACTTGTATGTAGGAT
CTGACTTAGAAATAGGGCAGCATAGAGCAAAAATAGAGGAACTAAGACAACATCTGTTGA
GGTGGGGATTTACCACACCAGACAAAAAACATCAGAAGGAACCTCCATTCCTTTGGATGG
GTTATGAACTCCATCCTGATAAATGGACAGTACAGCCTATAGAGCTGCCAGAAAAGGACA
GCTGGACTGTCAATGACATACAGAAGTTAGTGGGAAAGTTGAATTGGGCAAGTCAGATTT
ATGCAGGGATTAAGGTAAAGGAATTATGTAAACTCATTAGGGGAACCAAAGCACTAACAG
AAGTAGTACCACTATCAGAAGAAGTAGAGCTAGAACTGGCGGAAAACAGGGAAATTCTGA
AAGAATCAGTACATGGAGTGTATTATGACCCATCAAAAGACTTAATAGCAGAAATACAGA
AGCAGGGCCTAGGCCAATGGACATACCAAATTTATCAAGAGCCATATAAAAATCTGAAAA
CAGGAAAGTATGCAAGAATGAGGGGTGCCCACACTAATGATGTAAAACAATTAACAGAGG
CAGTGCAAAAAATAGCCTCAGAAAGCATAGTAATATGGGGGAAGACTCCTAAATTTAAAC
TACCCATACAAAAGGAAACATGGGAAGCATGGTGGACAGAGTATTGGCAAGCCACCTGGA
TTCCTGAGTGGGAGTTTATCAATACCCCTCCCTTAGTGAAATTATGGTATCAGTTAGAAA
AAGAACCCATAGAAGGAGCAGAAACTTTCTATGTAGATGGGGCAGCTAATAGGGAGACTA
AATTAGGAAAAGCAGGATATGTTACTAACAAAGGAAGACAAAAAGTTGTCACCCTAACTG
ACACAACAAATCAGAAGACTGAGTTACAAGCAATTCATTTAGCTTTGCAGGATTCAGGAG
TAGAAGTAAACATAGTAACAGACTCACAATATGCATTAGGAATCATTCAAGCACAACCAG
ATAAGAGTGAATCAGAATTAGTCAGTAAAATAATAGAGCAGTTAATAAAAAAGGAAAAGG
TCTACCTGGCATGGGTGCCAGCACACAAGGGAATTGGAGGGAATGAACAAATAGATAAAC
TAGTCAGTGCTGGAATCAGGAAAGTACTATTTTTAGATGGAATAGATAAGGCCCAAGAAG
AACATGAGAAATATCACAGTAACTGGAGAGCAATGGCTAGTGATTTTAACCTACCACCTG
TGGTAGCAAAAGAAATAGTAGCCAGCTGTGATAAATGTCAGCTAAAAGGAGAAGCCATGC
ATGGACAAGTAGACTGTAGCCCAGGAATATGGCAACTAGATTGTACACATGTAGAAGGAC
AAATTATCCTGGTAGCAGTTCATGTAGCCAGTGGATATATAGAAGCAGAAATTATTCCAA
CAGAGACAGGGCAGGAAACAGCATACTTTATCCTAAAGTTAGCAGGAAGATGGCCAGTGA
AAGCAATACATACAGACAATGGCAGAAATTTTACCAGTAATGCGGTTAAGGCCGCCTGTT
GGTGGGCGGGGATCAAGCAGGAATTTGGCATTCCCTACAATCCCCAAAGTCAAGGAGTAG
TAGAATCTATGAATAATGAATTAAAGAAAATTATAGGACAGGTAAGAGATCAAGCTGAAC
ATCTTAAGACAGCAGTACAAATGGCAGTATTCATCCACAATTTTAAAAGAAAAGGGGGGA
TTGGGGGGTACAGTGCAGGGGAAAGAATAGTAGACATAATAGCAACAGACATACAAACTA
GAGAATTACAAAAACAAATTACAAAAATTCAAAATTTTCGGGTTTATTACAGGGACAGCA
GAGATCCACTTTGGAAAGGACCAGCAAAGCTCCTTTGGAAAGGTGAAGGGGCAGTAGTAA
TACAAGATAATAGTGACATAAAAGTAGTGCCAAGAAGAAAAGCAAAGATCATTAGGGATT
ATGGAAAACAGATGGCAGGTGATGATTGTGTGGCAAGTAGACAGGATGAGGATTAGAACA
TGGAAAAGTTTAGTAAAACACCACATGTATATTTCAAAGAAAGCCAAGGGATGGGTTTAT
AAACATCACTATGATAGCACTCATCCAAAAATAAGTTCAGAAGTACACATCCCACTAGGG
GATGCTAAATTGGTAATAACAACATATTGGGGTCTGCATACAGGAGAAAAAGACTGGCAT
TTGGGCCAGGGAGTCTCCATAGAATGGAGGAGAAAGAGATATAGCACACAAGTAGAACCT
GGCCTAGCAGACCAACTAATTCATCTGTATTATTTTGATTGTTTTTCAGAATCTGCTATA
AGAAATGCCATTTTAGGACGTGTAGTTAGCCCTAGTTGCGATTATATAGCAGGACATAAC
AAGGTAGGATCCCTACAGTACTTGGCACTAGCAGCATTAGTAACACCAAAAAGGAGAAAG
CCACCTTTGCCTAGTGTTGCGAAACTGACAGAGGATAGATGGAACAAGCCCCAGAGGACC
AAGGGCCACAGAGGGAACCATACAATGAGTGGACACTAGAGCTTTTAGAGGAGCTTAAGA
GGGAAGCTGTTAGACATTTTCCTAGGAGATGGCTCCATGAGTTGGGACAACATATCTATG
AAACATATGGGGATACTTGGACAGGAGTGGAAGCCATAATAAGAATTCTGCAACAACTGC
TGTTTATTCATTTCAGAATTGGGTGTCAACATAGCAGAATAGGCATTACTCTACAGAGGA
GAGCAAGAAATGGAGCCAGTAGATCCTAGATTAGAGCCTTGGAAGCATCCAGGAAGTCAG
CCTAAAACAGCTTGTACCAATTGCTATTGTAAAAAGTGCTGCTTTCATTGCCAAGCTTGT
TTCATAGAAAAAGGCTTAGGCATCTCCTATGGCAGGAAGAAGAGAAGACAGCGACGAAGA
GCTCCTCAAGACAGTCAGACTCATCAAGCGTCTCTATCAAAGCAGTAAGTAGTAAATGTA
ATGCAAGCTTTAACTATTTTAGCAATAGTAGCCTTAGTAGTAGCAACAATAATAGCAATA
GTTGTGTGGACCATAGTATTCATAGAATATAAGAAAATATTAAGACAGAGAAAAATAGAT
AGGTTAATTGATAGAATAAGAGAAAGAGCAGAAGACAGTGGCAATGAGAGTGACGGGGAT
CAGGAGGAATTATCAGCATTTATGGAGATGGGGCACCATGCTCCTTGGGATGTTGATGAT
CTGTAGTGCTGTAGAAAACTTGTGGGTCACAGTCTATTATGGGGTACCTGTATGGAAAGA
AGCAACTACCACTCTATTTTGTGCATCAGATGCTAAAGCATATGATACAGAGGTACATAA
TATTTGGGCCACACATGCCTGTGTGCCCACAGACCCCAGCCCACAAGAAGTAGTCTTGGG
AAATGTGACAGAAAACTTTAACATGTGGAAAAATGACATGGTAGAACAGATGCATGAAGA
TATAATCAGTTTATGGGATCAAAGCCTAAAGCCATGTGTAAAATTAACCCCACTCTGTGT
TACTTTAAATTGCACTAATTTGAATACTACCAATAGTAATACCAGTAGTACGACAGAGGG
AGGAGGAATGAAAAACTGCTCTTTCAATATCACCACAAGCATAAGAACTAAGGTGAAAGA
CTATGCACTTTTTTATAAACTTGATATAGTACCAATAGATAATAATGATAACAATACCAG
CTATAGGTTGATAAATTGTAACACCTCAGTCATTACACAAGCTTGTCCAAAGGTATCCTT
TGAGCCAATTCCCATACATTATTGTACCCCGGCTGGTTTTGCGATTCTAAAGTGTAACAA
TAAAACGTTCAATGGAACAGGACCATGTACAAATGTCAGTACAGTACAATGTACACATGG
AATTAGGCCAGTAGTATCAACTCAACTGCTGTTAAATGGTAGTTTAGCAGAAGAAGGGGT
AGTAATTAGATCTAGCAATTTCACGGACAATGCTAAAGTCATAATAGTACAGCTGAATAA
ATCTGTAGAAATTAATTGTACAAGACCCAACAACAATACAAGAAAAAGTATAAATCTAGG
ACAAGGGCGAGCATGGTATACAACAGGACAAATAATAGGAGATATAAGACAAGCACATTG
TAACCTTAGTAGAACACAATGGAATAACACTTTAAAAATGATAACTGAAAAATTAAGAGA
ACAATTTGGGAACAACAAAACAATAATCTTTAATCAATCTTCAGGAGGGGATCCAGAGAT
TGTAATGCACAGCTTTAATTGTGGAGGGGAATTTTTCTACTGCAATACATCACAACTGTT
TAATAGTACTTGGACTTGGAATGATACTAGTACTTGGAATGATACTACAGGAAATGACAC
TATCACACTCCCTTGCAGAATAAAACAAATTGTAAACATGTGGCAGGAAGTAGGGAAAGC
AATGTATGCCCCTCCCATTGCAGGACAAATTAGATGTTCATCAAATATTACAGGGTTGCT
ATTAACAAGAGATGGTGGTACTAATGAGAACAATACCACCGAGATCTTCAGACCTGGAGG
AGGAAATATGAGAGACAATTGGAGAAGTGAATTATATAAATATAAAGTAGTAAAAATTGA
ACCATTAGGAGTAGCACCCACCAAGGCAAAGAGAAGAGTGGTGCAGAGAGAAAAAAGAGC
AGTGGGAACGATAGGAGCTATGTTCCTTGGGTTCTTAGGAGCAGCAGGAAGCACTATGGG
CGCAGCGTCAATAACGCTGACGGTACAGGCCAGACAATTGTTGTTTGGTATAGTGCAACA
GCAAAGAAATTTGCTGAGAGCTATTGAGGCGCAACAGCATCTGTTGCAACTCACAGTCTG
GGGCATCAAGCAGCTCCAGGCAAGAGTCTTGGCTGTGGAAAGATACCTAAAGGATCAACA
GCTCCTAGGGATTTGGGGTTGCTCTGGAAAACTCATTTGCACCACTGCTGTGCCTTGGAA
TGCTAGTTGGAGTAATAAATCTCTGAGTGAGATTTGGGATAACATGACTTGGATGGAATG
GGAGAGAGAAATAGGCAATTACACAAGAGAAATATACACCTTAATTGAACAATCGCAGAA
CCAACAAGAAAAGAATGAACTAGAACTATTGGAATTGGATCAGTGGGCAAGCTTGTGGAA
TTGGTTTGACATAACAAAATGGCTGTGGTATATCAAAATATTCATAATGATAGTAGGAGG
CTTGGTGGGTTTAAGAATAGTTTTTGCTGTACTTTCTATAGTAAATAGAGTTAGGCAGGG
ATACTCACCATTGTCATTGCAGACCCGCCTCCCAACCCAGAGGGGACCCGACAGGCCCGA
AGGAATCGGAGAAGAAGGTGGAGAGCAAGACAGAGACAGATCCGAGAGATTAGCGAACGG
ATTCTTGACATTTTTCTGGGAGGATCTACGGAGCCTGTGCCTCTTCAGCTACCACCGCTT
GAGAGACTTACTCTTGATTGCAGCAAGGATTGTGGAACTTCTGGGACGCAGGGGGTGGGA
AGCCCTCAGATATTGGTGGAATCTCCTGCAGTATTGGATTCAGGAACTAAAGAATAGTGC
TATTAGCTTGCTTAACGCCACAGCCATAGCAGTAGCTGAGGGGACAGATAGGGTTATAGA
AGTAGCACAAAGAGCTTATAGGGCTATTCTCAACGTACCTACAAGAATCAGACAGGGCCT
CGAAAGGGCTTTACTATAAGATGGGTGGCAAGTGGTCAAAGTGTGGTATGGGTGGATGGC
CTAGTGTAAGGGAAAGAATGAGACGAGCTGAGCCAGCAGCAGATGGGGTGGGAGCAGTAT
CTCGAGACCTGGAAAAACATGGAGCAATCACAAGTAGCAATGCAAGAAATGCTGATTGTG
TCTGGCTAGAAGCACAAGAGGAGGAGGAGGTGGGTTTTCCAGTCAGACCTCAGGTACCTT
TAAGACCAATGACTTACAAGGGAGCTTTAGATCTTAGCCACTTTTTAAAAGAAAAGGGGG
GACTGGAAGGGCTAATTCACTCCCAGAAAAGACAAGATATCCTTGATCTGTGGGTCTACC
ATACACAAGGCTACTTCCCTGATTGGCAGAACTACACACCAGGGCCAGGGACTAGATTCC
CTCTGACTTTTGGATGGTGCTTCAAGCTAGTACCAGTTGATCCAGAGAAGGTAGAAGAAG
CCAACGAAGGAGAGAACAACAGCTTGTTACATCCTATGAGCCAACATGGAGCAGATGACC
CAGAGAGAGAAGTGCTGATGTGGAAGTTTGACAGCCGCTTAGCATTCCAGCACATGGCCC
GAGAGCTGCATCCGGAGTACTACAAAGACTGCTGACATCGAGCTTTCTACAAGGGACTTT
CCGCTGGGGACTTTCCAGGGAGGCGTGGCATGGGCGGGACCGGGGAGTGGCGAGCCCGTA
GATGCTGCATATAAGCAGCTGCTTTTTGCCTGTACGGGGTCTCTCTAGTCAGACCAGATC
TGAGCCTGGGAGCTCTCTGGCTAACTAGGGAACCCACTGCTTAAGCCTCAATAAAGCTTG

>B.CN.2005.05CNHB_hp3.DQ990880
TGGAAGGGCTAATTTACTCCCAAAAGAGACAAGAGATCCTTGATCTGTGGGTCTACCATA
CACAAGGCTTCTTCCCTGATTGGGACAACTATACACCAGGGCCAGGAATCAGATACCCTC
TGACCTTTGGATGGTGCTTCAAGCTAGTACCAGTTGATCCAGAGCAGGTAGAAGAAGCCA
ACAAAGGAGAGAACAGCTGCTTGCTACATCCTATAAGCCAACATGGAACAGATGACCCAG
AGAGAGAAGTGCTGATGTGGAAGTTTGACAGCCACCTAGCCTTCCATCACATGGCCCGAG
AGAAACATCCTGAGTTCTACAAAGACTGCTGACACTGAGCTATCTACAAGGGACTTTCCG
CTGGGGACTTTCCAGGGAGGCGTGGCATGGGCGGGACCGGGGAGTGGCGAGCCCTCAGAT
GCTGCATATAAGCAGCCGCTTTTGCCTGTACTGGGTCTCTCTAGTCAGACCAGATCCGAG
CCTGGGAGCTCTCTGGCTGATTAGGGAACCCACTGCTTAAGCCTCAATAAAGCTTGCCTT
GAGTGCTTCAAGTAGTGTGTGCCCGTCTGTTGTGTGACTCTGGTAACTAGAGATCCCTCA
GACCCTTTAGTTTGTGTGGAAAATCTCTAGCAGTGGCGCCCGAACAGGGACGCGAAAGCG
AAAGTGAGACCAGAGGAGATCTCTCGACGCAGGACTCGGCTTGCTGAAGCGCGCACAGCA
AGAGGCGAGGGGCGGCGACTGGTGAGTACGCCATTTTTTGACTAGCGGAGGCTAGAAGGA
GAGAGATGGGTGCGAGAGCGTCAGTATTAAGTGGCGGACAATTGGATAGATGGGAAAGAA
TTCGGTTAAGGCCAGGGGGAAAGAAAAAATATAAATTAAAACATATAGTATGGGCAAGCA
GGGAGCTGGAACGATTCGCAGTTAATCCTGGCCTCTTAGAAACAGCAGAAGGTTGTAGAC
AAATACTGCAACAGCTACAACCATCCCTTCAGACAGGATCAGAAGAATTGAAATCATTAT
TCAATGCAGTAGCAGTCCTCTATTGTGTGCATCAAAGGATAGAGGTAAAAGACACCAAGG
AAGCTTTAGAGAAGATAGAGGAAGAGCAAAACAAAAGTAAGAAAAAGGCACAGCAAGCAG
CAGCTGCTGACACAGGAAACAACAGCCAGGTCAGCCACAATTACCCTATAGTGCAAAACC
TTCAGGGGCAAATGGTACATCAGCCCATATCACCTAGAACTTTAAATGCATGGGTAAAGG
TAGTAGAAGAGAAGGCTTTTAATCCAGAAGTAATACCCATGTTTACAGCATTATCAGAAG
GAGCCACCCCACAAGATTTAAACACCATGCTAAACACGGTGGGGGGACATCAGGCAGCCA
TGCAGATGTTAAAAGAAACCATCAATGAGGAAGCTGCAGAATGGGATAGAGTACACCCAG
TGCAGGCAGGGCCAGTTGCACCAGGCCAGCTGAGAGATCCAAGGGGAAGTGACATAGCAG
GAACTACTAGTACTCTTCAGGAGCAAATAGGATGGATGACAGCTAATCCACCTGTCCCAG
TAGGAGAAATCTATAAAGGATGGATAATCCTGGGATTAAATAAAATAGTAAGAATGTATA
GCCCTACCGGTATTCTGGACATAAGACAAGGACCAAAGGAACCCTTTAGAGACTATGTAG
ACAGGTTCTATAAGACTCTAAGAGCCGAACAAGCTTCACAAGATGTAAAAAATTGGATGA
CAGAAACCTTGTTGGTCCAAAATTCGAACCCAGATTGTAGGACTATTTTAAAAGCATTGG
GACCAGGAGCTACACTAGAAGAAATGATGACAGCATGTCAGGGAGTGGGGGGACCCAGCC
ATAAAGCAAGAATATTGGCTGAAGCAATGAGCCAAGTAACAAATTCAGCTAATATAATGA
TGCAGAGAGGCAATTTCAGGAACCAAAGAAAGATTGTCAAGTGTTTCAATTGTGGCAAAG
AAGGGCACATAGCCAAAAATTGTAGGGCCCCCAGGAAAAAGGGCTGTTGGAGATGTGGAA
AGGAAGGACACCAAATGAAGGAGTGTACTGAGAGACAGGCTAATTTTTTAGGGAAAATCT
GGCCTTCCCACAAGGGGAGGCCAGGGAATTTTCTTCAGAGCAGACCAGAGCCATCAGCCC
CACCAGAGGAGAGCTTCAGGTTCGGGGAGGAGACAACAACTCCACCTCAGAAGCAGGAGC
CGATAGACAAGGAACTATATCCTTTAACCTCCCTCAGATCACTCTTTGGCAACGACCCCT
CGTCCCAATAAAGATAGGGGGGCAAATAAAGGAAGCTCTGTTAGATACAGGAGCAGATGA
TACAGTATTAGAAGACATGAATTTGCCAGGAAGATGGAAACCAAAAATGATAGGGGGAAT
TGGAGGTTTTATCAAAGTAAGACAGTATGATCAGATACCCATAGAAATCTGCGGACACAA
GGCTGTAGGTACAGTACTAATAGGACCTACACCTATCAACATAATTGGGAGAAATCTGTT
GACTCAGCTTGGTTGCACTTTAAATTTTCCCATTAGTCCTATTGAAACTGTACCAGTAAA
ATTAAAGCCAGGAATGGATGGCCCAAAAGTTAAACAATGGCCATTGACAGAAGAAAAAAT
AAAAGCATTAATGGAAATTTGTACAGAAATGGAAAAGGAAGGGAAAATTTCAAAAATTGG
GCCTGAAAATCCATACAATACTCCAGTATTTGCCATAAAGAAAAAAGACAGTACTAAATG
GAGAAAATTAGTAGATTTTAGGGAACTTAATAAAAGAACTCAAGACTTCTGGGAAGTTCA
ATTAGGAATACCACATCCGGCAGGGTTGAAGAAGAAAAAATCTGTAACAGTCCTGGATGT
GGGTGATGCATATTTCTCGGTCCCTTTAGATGAGGACTTCAGGAAGTATACTGCATTTAC
CATACCTAGTAGGAACAATGAGACACCAGGGATCAGATATCAGTACGATGTGCTTCCACA
GGGATGGAAAGGATCACCAGCAATATTCCAATGTAGCATGACAAAAATCTTAGAGCCTTT
TAGAAAACAAAATCCAGACATAGTTATCTATCAATACATGGATGATTTGTATGTAGGATC
TGACTTAGAAATAGGGCAGCATAGAGCAAAAGTAGAGGAACTGAGAGAACATTTGTTGAG
GTGGGGATTTACCACACCAGACAAAAAACATCAGAAAGAACCTCCATTCCTTTGGATGGG
TTATGAACTCCATCCTGATAAATGGACGGTACAGCCTATAGTGCTGCCAGAAAAGGACAG
CTGGACTGTCAATGACATACAGAAGTTAGTGGGAAAATTAAATTGGGCAAGTCAGATTTA
TGCAGGGATTAAGGTAAAGGAATTATGTAAACTACTTAGGGGAACCAAAGCATTAACAGA
AGTAATACCACTAACAGAAGAAGCAGAGCTAGAACTGGCGGAAAACAGGGAAATTCTAAA
AGAAACAGTACATGGAGTGTATTATGACCCATCAAAAGACTTAATAGCAGAAATACAGAA
GCAGGGACTAGGTCAATGGACATACCAAATTTATCAAGAGCAATATAAAAATCTGAAAAC
AGGAAAATATGCAAGAATGAGGGGTGCTCACACTAATGATGTAAAACAATTAACAGAGGC
AGTGCAAAAAATAGCCACAGAAAGCATAGTAATATGGGGAAAGACTCCTAAATTTAAACT
ACCCATACAAAAGGAAACATGGGAAGCATGGTGGACAGAGTATTGGCAAGCCACATGGAT
TCCTGAGTGGGAGTTTGTCAATACCCCTCCCTTAGTGAAATTATGGTATCAGTTAGAGAA
GGAACCCATAGAAGGAGCAGAAACTTTCTATGTAGATGGGGCAGCTAATAGGGAGACTAA
ATTAGGAAAAGCAGGATATGTTACTAACAAAGGAAGACAAAGAGTTGTCACCCTAAATGA
CACAACAAATCAGAAGACTGAGTTACATGCAATTCATTTAGCTTTGCAGGATTCAGGAGC
AGAAGTAAACATAGTAACAGACTCACAATATGCATTGGGGATCATTCAAGCACAACCAGA
TAAGAGTGAATCTGAATTAGTCAGTCAAATAATAGAACAGTTAATAAAAAAGGAAAAAAT
CTACCTGGCATGGGTGCCAGCACACAAGGGAATTGGAGGGAATGAACAAATAGATAAATT
AGTCAGTGCTGGAATCAGGAAAGTACTATTTTTAGATGGAATAGATAAGGCCCAAGAAGA
ACATGAGAAATATCACAATAACTGGAGAGCAATGGCTAGTGATTTTAACATACCACCTGT
GGTAGCAAAAGAAATAGTAGCCTGCTGTGATAAATGTCAGCTGAAAGGAGAAGCCATGCA
TGGACAAGTAGACTGTAGCCCAGGAATATGGCAACTAGATTGTACACATCTAGAAGGAAA
AATTATCCTGGTAGCGGTTCATGTAGCCAGTGGATATATAGAAGCAGAAATTATTCCAAC
AGAGACAGGGCAAGAAACAGCATACTTTATCCTAAAATTAGCAGGAAGATGGCCAGTGAA
AACAATACATACAGACAATGGCAGAAATTTTACCAGTACTTCAGTTAAGGCCGCCTGTTG
GTGGGCAGGGATCAAGCAGGAATTTGGCATTCCCTACAATCCCCAAAGTCAAGGAGTAGT
AGAATCTATGAATAATGAGTTAAAGAAAATTATAGGACAGGTAAGAGATCAAGCTGAACA
TCTTAAGACAGCAGTACAAATGGCAGTATTTATCCACAATTTTAAGAGAAAAGGGGGGAT
TGGGGGGTACAGTGCAGGGGAAAGGATAGTAGACATAATAGCAACAGACATACAAACTAG
AGAACTACAAAAACAAATTACAAAAATTCAAAATTTTCGGGTTTATTACAGGGACAGCAG
AGATCCACTTTGGAAAGGACCAGCAAAGCTTCTGTGGAAAGGTGAAGGGGCAGTAGTGAT
ACAAGATAATAGTGACATAAAAGTAGTGCCAAGAAGAAAAGCAAAGATCATTAGGGACTA
TGGCAAACAGATGGCAGGTGATGATTGTGTGGCAAGTAGACAGGATGAGGATTAGAACAT
GGAAAAGCTTAGTAAAACACCATATGTATATTTCAAGGAAAGCTAAAGGATGGTGTTATA
AACACCACTATGATAGCACTCATCCAAAAATAAGTTCAGAAGTACACATCCCACTAGGGG
ATGCTAAATTGGTAATAACAACATATTGGGGTCTGCATACAGGAGAAAGAGACTGGCATT
TGGGCCAGGGAGTCTCCATAGAATGGAGGAGAGACAGATATAGCACACAAGCAGAACCTA
GCCTAGCAGACCAACTAATTCATCTGTATTATTTTGATTGTTTTTCAGAATCTGCCATAA
GAAAAGCCATTTTAGGACGTGTAGTTAGCTCTAGTTGCAATTATCCAGAAGGACATAGCA
AGGTAGGATCCCTACAGTACTTGGCACTAGCAGCATTAGTAACACCAAAAAGGAGAAAGC
CACCTTTGCCTAGTGTTGCGAAACTGACAGAGGATAGATGGAACAAGCCCCAGAGGATCA
AGGGCCACAGAGGGAACCATACAATGAGTGGACACTAGAGCTTTTAGAGGAGATTAAAAG
GGAAGCTGTTAGACATTTTCCTAGGAGATGGCTCCATGAGTTGGGACAATACATCTATGA
AACATATGGGGATACTTGGGTAGGAGTGGAAGCCATAATAAGAATTCTGCAACAACTGCT
GTTTACTCATTTCAGAATTGGATGTCAACATAGCAGAATAGGCATTACTCGACAGAGGAG
AGCAAGAAATGGAGCCAGTAGATCCTAGATTAGAGCCCTGGAAGCATCCAGGAAGTCAGC
CTAAGACTGCTTGTAACAATTGCTATTGTAAAAAATGCAGCTTTCATTGCCAAGTTTGTT
TCACAAAAAAAGGCTTAGGCATCTCCTATGGCAGGAAGAAGAGAAGACAACGACGAAGAA
CTCCTCAAGACAGTCAAACTCATCAAGTTTCTCTACCAAAGCAGTAAGTAATATATGTAA
TGCAATCTTTGCAAGCTTTAACCATTTTTGCAATAGTAGCTTTAATAGTAGTAGCAATAA
TAGCAATAGTTGTGTGGACCATAGTATTACTAGAATATAGGAAAATATTAAGACAGAGAA
AAATAGATAGGTTAATTGATAGAATAAGAGAAAGAGCAGAAGACAGTGGCAATGAGAGCG
ACGGGGATCAGGAAGAATTATCAGCATTGGAGATGGGGCACCTTATTCCTCGGAATGCTG
ATGATCTGTAGTGCTGCAGAAAAATTGTGGGTCACAGTCTATTATGGGGTACCTGTATGG
AAAGAAACAACTACCACTCTATTTTGTGCATCAGAGGCTAAAGCATATGCTACAGAGGTA
CATAATATTTGGGCCACACATGCCTGTGTACCCACAGACCCCAACCCACAAGAAGTAGTC
TTGGAAAATGTGACAGAAAATTTTAACATGTGGGAAAATAACATGGTAGAACAGATGCAT
GAAGATATAATCAGTTTATGGGATCAAGGCCTAAAGCCATGTGTAAGATTAACCCCACTC
TGTGTTACTTTAAATTGCACTGATTTCAAGAGTAATAGTACCAGTAGTAATAACAGTAGT
ACAACAGAGAAAGGAGAAATAAAAAACTGCTCTTTCAATATCACCACAAGCACAGGAACT
AAGGTAAGAGACTCTGCACTTTTTAATAAGCTTGATGTATTACCAATAGATAATAGTAGT
ACCAGCTATAATAGTAGTACCAGCAATAGGTATCACAGCTATAGGTTGATACATTGTAAC
ACCTCAAGAATTACACAAGCTTGTCCAAAGGTATCCTTTGAGCCAATTCCCATACATTAT
TGTACCCCGGCTGGTTTTGCGCTCCTAAAGTGTAACAATAAAACGTTCAATGGAATAGGA
CCATGTACAAATGTCAGTACAGTACAATGTACACATGGAATTAGACCAGTAGTAACAACT
CAACTGCTGTTGAATGGTAGTTTAGCAGACGAAGAGGTAGTAATTAGATCTAAAAATTTC
ACAGACAATGCTAAAATCATAATAGTACAGCTGAAACAATCCGTAGAAATTAATTGTACA
AGACCCAACAACAATACAAGAAAAAGGATAACTATGGGACCAGGGAGAGTATTGTATACA
ACAGGACAAATAGTAGGAGATATAAGAAAAGCACATTGTAACCTTAGTAGACCACAATGG
GATGACACTCTAAGACAGGTAGTTGGAAAATTAAGAGAACAATTTGGGAACAAAACAATA
ATCTTTAATCAATCTGCAGGAGGGGATCCAGAGGTTGTAATGCACATTTCTAATTGTGGA
GGGGAATTTTTCTACTGTAATACCTCACGACTGTTTAATAGTACTTGGTATAATAATGGT
ACTTGGAATAATGCTAGTACTGGGAATGATAGCACTATTATACTCCCTTGCAGAATAAAA
CAAATTGTAAACAGGTGGCAGGAAGTAGGGAAAGCAATATATGCCCCTCCCATTGCAGGA
CCAATTAATTGTTCATCAAAAATTACAGGGTTACTATTAACAAGAGATGGTGGGATTAAT
AAGACTGACACCGAGACCTTCAGACCTGGAGGAGGAGATATGAGAGACAATTGGAGAAGT
GAATTATATAAATATAAAGTAGTGAAAATTGAACCATTAGGAGTAGCACCCACCAGGGCA
AAGAGAAGAGTGGTGCAAAGAGAAAAAAGAGCAGTGGGAGCAATAGGAGCGATGTTCCTT
GGGTTCTTGGGAGCAGCAGGAAGCACTATGGGCGCAGCGTCAATAACGCTGACGGTACAG
GCCAGACAATTGTTGACTGGTATAGTGCAACAGCAAAGAAATTTGCTGAGAGCTATTGAG
GCGCAACAGCATCTGTTGCAACTCACAGTCTGGGGCATCAAACAGCTCCAGGCAAGAGTC
TTGGCTGTGGAAAGATACCTAAAGGATCAACAGCTCCTAGGGATTTGGGGTTGCTCTGGA
AAACTCATTTGCACCACTGCTGTGCCTTGGAATGCTAGTTGGAGTAATAAATCTCACGAT
GAGATTTGGAATAACATGACTTGGATGGAGTGGGAAAGACAAATTGACAATTATACAGCA
GAAATATACACCTTAATTGAACAATCGCAGAACCAACAAGAAAAGAATGAGTTAGAACTA
TTGGAATTGGATAAGTGGGCAAGCTTGTGGAATTGGTTTAACATGACACAATGGCTGTGG
TATATTAAAATATTCATAATGATAGTAGGAGGCTTGATAGGTTTAAGAATAATTTTTGCT
GTACTTTCTATAGTAAATAGAGTTAGGCAGGGATACTCACCATTGTCATTGCAGACCCAC
TTCCCAACCCAGAGGGGACCCGGAAGGCCCGAAGGAATCGAAGAAGAAGGTGGAGAGCGA
GACAGAGGCAGATCCGAGAGATTAGTGAACGGATTCTTGACACTTATCTGGGAGGATCTA
CGGAGCCTGTGCCTCTTCAGCTACCACCGCTTGAGAGACTTACTCTTGATTGTAGCGAGG
ATTGTGGAACTTCTGGGACGCAGAGGGTGGGAAGCCCTCAAATATTGGGGGAATCTCCTG
CAGTATTGGATTCAGGAACTAAAGAATAGTGCTATTAGCTTGCTTAACGCCACAGCCATA
GCAGTAGGTGAAGGGACAGATAGGATTATAGAAGTAGCACAAAGAGCTTGGAGAGCTATT
CTCAACATACCTACAAGAATCAGACAGGGCCTCGAAAGAGCTTTGCTATAAGATGGGAGG
CAAGTGGTCAAAAGGTTGTATGGCTGGATGGCCTAGTGTGAGGGAAAGAATGGAACGAGC
TGAGCCAGCAGCAGATGGGGTGGGAGCAGTATCTCGAGACCTGGGAAGACATGGAGCAAT
CACAAGTAGCAATACAGCAAATGATGCCTGTGTATGGCTAGAAGCACAAGAGGAGGAGGA
AGTGGGCTTTCCAGTCAGACCTCAGGTACCTTTAAGACCAATGACTTACAAGGGAGCGTT
AGATCTCAGCCACTTTTTAAGAGAAAAGGGGGGACTGGAAGGGCTAATTTACTCCCAAAA
GAGACAAGAGATCCTTGATCTGTGGGTCTACCATACACAAGGCTTCTTCCCTGATTGGCA
TAACTACACACCAGGGCCAGGGATCAGATACCCTCTGACCTTTGGATGGTGCTTCAAGCT
AGTACCAGTTGATCCAGAGCAGGTAGAAGAAGCCAACAAAGAAGAGAACAACTGCCTGCT
ACATCCTATGAGCCAACATGGAACAGATGACCCAGAGAGAGAAGTGCTGATGTGGAAGTT
TGACAGCCGCCTAGCCTTCCATCACATGGCCCGAGAGAAACATCCTGAGTTCTACAAAGA
CTGCTGACACCGAGCTTTCTACAAGGGACTTTCCGCTGGGGACTTTCCAGGGAGGCGTGA
CATGGGCGGGACCGGGGAGTGGCGAGCCCTCAGATGCTGCATATAAGCAGCCGCTTTTGC
CTGTACTGGGTCTCTCTAGTCAGACCAGATCCGAGCCTGGGAGCTCTCTGGCTGATTAGG
GAACCCACTGCTTAAGCCTCAATAAAGCTTGCCTTGAGTGC
>B.ES.1989.S61I1.AF256204
TGGAAGGGATAGTTTGGTCCCAGAAAAGACAAGATATCCTTGATCTGTGGGTCCACCACA
AGCAAGGCTACTTCCCTGATTGGCAGAACTACACACCAGGGCCAGGGATCAGATATCCAC
TGACCTTTGGTTGGTGCTTCAAGCTAGTACCAGTTGAGCCAGAGAAGGTAGAAGAGGCCA
ATGAAGGAGAGAACAACAGATTGTTACACCCTGTGAGCCTGCATGGGATGGAGGACCCGG
AGAAAGAAGTGTTAGTATGGAGGTTTGACAGCCGCCTAGCACTCCGTCACATGGCCCGAG
AGCTGCATCCGGAGTACTACAAGGACTGCTGACACTGAGCTTTCTACAAGGGACTTTCCG
CTGGGGACTTTCCAGGGAGGCGTGGCCTGGGCGGGACTGGGGAGTGGCGAGCCCTCAGAT
GCTGCATATAAGCAGCTGCTTTTTGCCTGTACTGGGTCTCTCTTGTTAGACCAGATCTGA
GCCTGGGAGCTCTCTGGCTAACTAGGGAACCCACTGCTTAAGCCTCAATAAAGCTTGCCT
TGAGTGCTTCAAGTAGTGTGTGCCCGTCTGTTGTGTGACTCTGGTAACTAGAGATCCCTC
AGACCCTTTTAGTCAGTGTGAAAATCTCTAGCAGTGGCGCCCGAACAGGGACTTGAAAGC
GAAAGGGAAACCAGAGAAGCTCTCTCGACGCAGGACTCGGCTTGCTGAAGCGCGCACGGC
AAGAGGCGAGGGGACGGCGACTGGTGAGTACGCCAAAATTTTGACTAGCGGAGGCTAGAA
GGAGAGAGATGGGTGCGAGAGCGTCGATATTAAGCGGGGGAGGATTAGATAGATGGGAAA
AAATTCGGTTAAGGCCAGGGGGAAAGAAAAAATATAGATTAAAACATTTAGTATGGGCAA
GCAGGGAGCTAGAACGATTCGCAGTCAATCCTGGCCTATTAGAAACATCAGAAGGTTGTA
GACAAATACTGGGACAGCTACAACCATCCCTTCAGACAGGATCAGAAGAACTTAGATCAT
TATATAATACAGTAGCAACCCTCTATTGTGTGCATCAAAAGATAGATGTAAAAGACACCA
AGGAAGCTTTAGATAAGATAGAGGAAGAGCAAAACAAAAGTAAGAAGAAAGCACAGCAAG
CAGCAGCTGACACAGGAAACAGCAGCCAGGTCAGCCAAAATTACCCTATAGTGCAGAACA
TCCAGGGGCAAATGGTACATCAGGCCATATCACCTAGAACTTTAAATGCATGGGTAAAAG
TAGTAGAAGAGAAGGCTTTCAGCCCAGAAGTAATACCCATGTTTTCAGCATTATCAGAAG
GAGCCACCCCACAAGATTTAAACACCATGTTAAACACAGTGGGGGGACATCAAGCAGCCA
TGCAAATGTTAAAAGAGACCATCAATGAGGAAGCTGCAGAATGGGATAGATTGCATCCAG
TGCATGCAGGGCCTAATCCACCAGGCCAGATGAGAGAACCAAGGGGAAGTGACATAGCAG
GAACTACTAGTACCCTTCAGGAACAAATAGCATGGATGACAAATAATCCACCTATCCCAG
TAGGAGAAATCTATAAGAGATGGATAATCCTGGGGTTAAATAAAATAGTAAGAATGTATA
GCCCTACCAGCATTCTGGACATAAAACAAGGACCAAAGGAACCCTTTAGAGACTATGTAG
ACCGGTTCTATAAGACTCTAAGAGCCGAGCAAGCTTCACAGGAGGTAAAAAATTGGATGA
CAGAAACCTTGTTGGTCCAAAATGCGAACCCAGATTGTAAGACTATTTTAAAAGCATTGG
GACCAGCATCTACACTAGAAGAAATGATGACAGCATGTCAGGGAGTGGGAGGACCCGGCC
ATAAAGCAAGAGTTTTGGCAGAAGCAATGAGCCAAGTAACAAATTCAGCTACCATAATGA
TGCAGAAAGGCAATTTTAGGAACCAAAGAAAGATTGTTAAGTGTTTCAATTGTGGCAAAG
AAGGGCACATAGCCAAAAATTGCAGGGCCCCTAGGAAAAGGGGCTGTTGGAAATGTGGAA
AGGAGGGACACCAAATGAAAGATTGTACTGAGAGACAGGCTAATTTTTTAGGGAAAATCT
GGCCTTCCCACAGGGGAAGGCCAGGGAATTTTCCTCAGAACAGACTAGAGCCAACAGCCC
CACCAGCCCCACCAGAAGAGATCTTCAGGTTTGGGGAAGAGACAACAACTCCCTCTCAGA
AGCAGGAGATGATAGACAAGGAACTGTATCCTTCAGCTTCCCTCAAATCACTCTTTGGCA
ACGACCCCTTGTCACAATAAAGATAGGGGGGCAACTAAAGGAAGCTCTATTAGATACAGG
AGCAGATGATACAGTATTAGAAGAAATAAATTTGCCAGGAAGATGGAAACCAAAAATGAT
AGGGGGAATTGGAGGTTTTATCAAAGTAAGACAGTATGATCAAATACTCGTAGAAATCTG
TGGACATAAAGCTATAGGTACAGTATTAGTAGGACCTACACCTGTCAACATAATTGGAAG
AAATCTGTTGACTCAGATTGGTTGCACTTTAAATTTTCCCATTAGTCCTATTGAAACTGT
ACCAGTAAAATTAAAGCCAGGAATGGATGGCCCAAAAGTTAAACAATGGCCATTGACAGA
AGAAAAAATAAAAGCATTAGTAGAAATCTGTACAGAAATGGAAAAGGAAGGGAAAATTTC
AAAAATTGGGCCTGAAAATCCATATAATACTCCAGTATTTGCCATAAAGAAAAAAGACAG
TACTAAATGGAGAAAATTAGTAGATTTCAGAGAACTTAATAAGAAAACTCAAGACTTCTG
GGAAGTTCAATTAGGAATACCACATCCCGCAGGGTTAAAAAAGAAAAAATCAGTAACAGT
ACTGGATGTGGGTGATGCATATTTTTCAGTTCCCTTAGATAAAGAATTCAGGAAGTACAC
TGCATTTACCATACCTAGTATAAACAATGAGACACCAGGGATTAGATATCAGTACAATGT
GCTTCCACAGGGATGGAAAGGATCACCAGCAATATTCCAAAGCAGCATGACAAAAATCTT
AGAGCCTTTTAGAAAACAAAATCCAGACATAGTTATCTATCAATACATGGATGATTTGTA
TGTAGGATCTGACTTAGAAATAGGGCAGCATAGAACAAAAATAGAGGAACTGAGACAACA
TCTGTTGAAGTGGGGATTTACCACACCAGACAAAAAACATCAGAAAGAACCTCCATTCCT
TTGGATGGGTTATGAACTCCATCCTGATAAATGGACAGTACAGCCTATAGTGCTGCCAGA
AAAGGACAGCTGGACTGTCAATGACATACAGAAGTTAGTGGGAAAATTGAATTGGGCAAG
TCAGATTTACCCAGGGATTAAAGTAAAGCAATTATGTAGACTCCTTAGGGGAACCAAGGC
ACTAACAGAGGTAATACCACTAACAAAAGAAGCAGAGCTAGAACTGGCAGAAAACAGGGA
AATTCTAAAAGAACCAGTACATGGAGTGTATTATGACCCATCAAAAGACTTAATAGCAGA
AATACAGAAGCAGGGGCAAGGTCAATGGACATATCAAATTTATCAAGAGCCATTTAAAAA
TCTGAAAACAGGAAAATATGCAAGAATGAGGGGTGCCCACACTAATGATGTAAAGCAATT
AACAGAGGCAGTGCAAAAAATAACCACAGAAAGCATAGTAATATGGGGAAAGACTCCTAA
ATTTAAATTACCCATACAAAAAGAAACATGGGAAACATGGTGGACAGAGTATTGGCAAGC
CACCTGGATTCCTGAGTGGGAGTTTGTCAATACCCCTCCCTTAGTAAAATTATGGTACCA
GTTAGAGAAAGAACCCATAATAGGAGCAGAAACTTTCTATGTAGATGGGGCAGCTAACAG
GGAGACTAAATTAGGAAAAGCAGGATATGTTACTAACAAAGGGAGACAAAAAGTTGTCTC
CATAACTGACACAACAAATCAGAAGACTGAGTTACAAGCAATTCTTCTAGCTTTACAGGA
TTCGGGATTAGAAGTAAACATAGTAACAGACTCACAATATGCATTAGGAATCATTCAAGC
ACAACCAGATAAAAGTGAATCAGAGATAGTCAGTCAAATAATAGAGCAGTTAATAAAAAA
GGAAAAGGTCTACCTGGCATGGGTACCAGCGCACAAAGGAATTGGAGGAAATGAACAAGT
AGATAAATTAGTCAGTACTGGAATCAGGAAAGTACTCTTTTTAGATGGAATAGATAAAGC
CCAAGAAGAACATGAAAAATATCACAGTAATTGGAGGGCAATGGCTAGTGATTTTAACCT
GCCACCTGTGGTAGCAAAAGAGATAGTAGCCAGCTGTGATAAATGTCAGCTAAAAGGAGA
AGCCATGCATGGACAAGTAGACTGTAGTCCAGGAATATGGCAACTAGATTGTACACATTT
AGAAGGAAAAATTATCCTGGTAGCAGTTCATGTAGCCAGTGGATATATAGAAGCAGAAGT
TATTCCAGCAGAGACAGGGCAAGAAACAGCATACTTTCTCTTAAAATTAGCAGGAAGATG
GCCAGTAAAAACAATACATACAGACAATGGCAGCAATTTCACCAGTACTACAGTTAAGGC
CACCTGTTGGTGGGCAGGAATCAAGCAGGAATTTGGCATTCCCTACAATCCCCAAAGTCA
AGGAGTAGTAGAATCTATAAATAAAGAATTAAAGAAAATTATAGGACAGATAAGAGATCA
GGCTGAACATCTTAAGACAGCAGTACAAATGGCAGTATTCATCCACAATTTTAAAAGAAA
AGGGGGGATTGGGGGGTACAGTGCAGGGGAAAGAATAGTAGACATAATAGCAACAGACAT
ACAAACTAAAGAACTACAAAAACAAATTACAAAAATTCAAAATTTTCGGGTTTATTACAG
GGACAGCAGAGATCCACTTTGGAAAGGACCAGCAAAGCTTCTCTGGAAAGGTGAAGGGGC
AGTAGTAATACAAGATAATAGTGAAATAAAAGTAGTACCAAGAAGAAAAGCAAAGATCAT
TAGGGATTATGGAAAACAGATGGCAGGTGATGATTGTGTGGCAAGTAGACAGGATGAGGA
TTAGAACATGGAAAAGTTTAGTAAAACACCATATGTATGTTTCAAGGAAAGCTAAGGGAT
GGTTTTATAGACATCACTATGAAAGCACTCATCCGAGAATAAGTTCAGAAGTACACATCC
CACTAGGGGATGCGAAATTGGTAATAACAACATATTGGGGTCTACATACAGGAGAAAGAG
ACTGGCATTTGGGTCAAGGAGTCTCCATAGAATGGAGGAAAAGGAGATATAGCACACAAT
TAGACCCTAACCTAGCAGACCAACTAATTCATCTGCATTACTTTGATTGTTTTTCAGAAT
CTGCTATAAGAAATGCCATATTAGGACATGTAGTTAGTCCTAGGTGTGAATATCAAGCAG
GACATAACAAGGTAGGATCTCTACAGTACTTGGCACTAACAGCATTAATAAGACCAAGAA
AAAAGATAAAGCCACCTTTGCCTAGTGTTACGAAACTGACAGAGGATAGATGGAACAAGC
CCCAGAAGACCAAGGGCCACAAAGGGAACCATACAATGAATGGACACTAGAACTTTTAGA
GGAGCTCAAGAATGAAGCTGTTAGACATTTTCCTAGGATATGGCTCCATAGCTTAGGGCA
ACATATCTATGAAACTTATGGAGATACTTGGGCAGGAGTGGAAGCCATAATAAGAATTCT
GCAACAACTGCTGTTTATTCATTTCAGAATTGGGTGTCAACATAGCAGAATAGGCATTCT
TCGACGAAGGAGAGCAAGAAATGGAGCCAGTAGATCCTAGACTAGAGCCCTGGAAGCATC
CAGGAAGTCAGCCTAGGACTGCTTGTACCAATTGCTATTGTAAAAAGTGTTGCTTTCATT
GCCAAGTTTGTTTCATAACAAAAGGCTTAGGCATCTCCTATGGCAGGAAGAAGCGGAGAC
AGCGACGAAGAGCTCCTCAAGACAGTCAGACTCATCAAGTTTCTCTATCAAAGCAGTAAG
TAGTACATGTAATGCAATCTTTACAAATATTAGCAGTAGTAGCATTAGTAGTAGCAGCAA
TAATAGCAATAGTTGTGTGGTCCATAGTATTCATAGAATATAGGAAAATAAGAAGACAAA
ACAAAATAGAAAGGTTGATTGATAGAATAAGAGAAAGAGCAGAAGACAGTGGCAATGAGA
GTGATGGAGATCAGGAGGAATTATCAGCACTTGTGGAAATGGGGCACGATGCTCCTTGGG
ATGTTAATGATCTGTAAAGCTGCAGAAAATTTGTGGGTCACAGTTTATTATGGGGTACCT
GTGTGGAAAGAAGCAACCACCACTCTATTTTGTGCCTCAGATGCTAAAGCGTATGATACA
GAGGTACATAATGTTTGGGCCACACATGCCTGTGTACCCACAGACCCCAACCCACAAGAA
GTAGAATTGAAGAATGTGACAGAAAATTTTAACATGTGGAAAAATAACATGGTAGACCAA
ATGCATGAGGATATAATTAGTTTATGGGATCAAAGCCTAAAGCCATGTGTAAAATTAACC
CCACTCTGTGTTACTTTAAATTGCACTGATTATGGGAATGATACTAACACCAATAATAGT
AGTGCTACTAACCCCACTAGTAGTAGCGGGGGAATGGAGGGGAGAGGAGAAATAAAAAAT
TGCTCTTTCAATATCACCACAAGCATAAGAGATAAGGTGCAGAAAGAATATGCACTTTTT
TATAGTCTTGATGTAATACCAATAAAAGATGATAATACTAGCTATATGTTGAGAAGTTGT
AACACCTCAGTCATTACACAGGCCTGTCCAAAGGTATCCTTTGAGCCAATTCCCATACAT
TATTGTGCCCCGGCTGGTTTTGCGATTCTAAGGTGTAATGATAAAAAGTTCAATGGAAAA
GGACCATGTACAAATGTCAGCACAGTACAATGTACACATGGAATTAGGCCAGTAGTATCA
ACTCAACTGCTGTTAAATGGCAGTCTAGCAGAAGAAGAGGTAGTAATTAGATCAGACAAT
TTCTCGGACAATGCTAAAGTCATAATAGTACATCTGAATGAATCTGTAGAAATTAATTGT
ACAAGACTCAACAACAATACAAGGAGAAGTATACATGTAGGACATGTAGGACCAGGCAGA
GCAATTTATACAACAGGAATAATAGGAAAGATAAGACAAGCACATTGTAACATTAGTAGA
GCAAAATGGAATAACACTTTAAAACAGATAGTTACAAAATTAAGAGAACAATTTAAGAAT
AAAACAATAGTCTTTAATCAATCCTCAGGAGGGGACCCAGAAATTGTAATGCACAGTTTT
AATTGTGGAGGAGAATTTTTCTACTGTAATTCAACACAACTGTTTAACAGTACTTGGAAT
GGTACTGCATGGTCAAATAACACTGAAGTAAATGACACAATCACACTCCCATGCAGAATA
AAACAAATTATAAACATGTGGCAGGAAGTAGGAAAAGCAATGTATGCACCTCCCATCAGA
GGACAAATTAGATGTTCATCAAATATTACAGGGCTGATATTAACAAGAGATGGTGGTATT
AACCAGACCAACACCACCGAGATTTTCAGGCCTGGAGGAGGAGATATGAAGGACAATTGG
AGAAGTGAATTATATAAATATAAAGTAGTAAAAATTGAACCATTAGGAGTAGCACCCACC
AAGGCAAAGAGAAGAGTGGTGCAAAGAGAAAAAAGAGCAGTGGGAATAATAGGAGCTATG
CTCCTTGGGTTCTTGGGAGCAGCAGGAAGCACTATGGGCGCAGCGTCAATGACGCTGACG
GTACAGGCCAGACAATTATTGTCTGGTATAGTGCAACAGCAGAACAATTTGCTGAGGGCT
ATTGAGGCGCAACAGCATCTGTTGCAACTCACAGTCTGGGGCATCAAGCAGCTCCAAGCA
AGAGTCCTGGCTGTGGAAAGATACCTAAGGGATCAACAGCTCCTGGGGTTTTGGGGTTGC
TCTGGAAAACTCATTTGCACCACTGCTGTGCCTTGGAATACTAGTTGGAGTAATAAATCT
CTGAGTCAGATTTGGGATAACATGACCTGGATGCAGTGGGAAAGGGAAATTGATAATTAC
ACAAGCTTAATATACAACTTAATTGAAGAATCGCAAAACCAACAAGAAAAGAATGAACAA
GAATTATTGGAATTAGATAACTGGGCAAGTTTGTGGAATTGGTTTAGCATAACAAATTGG
CTGTGGTATATAAAAATATTCATAATGATAGTAGGAGGCTTGGTAGGTTTAAGAATAGTT
TTTGCTGTACTTTCTATAGTGAATAGAGTTAGGCAGGGATACTCACCATTATCGTTTCAG
ACCCGCCTCCCAGCCAGGAGGGGACCCGACAGGCCCGAAGGAATCGAAGAAGAAGGTGGA
GAGAGAGACAGAGACAGATCCGGTCAATTAGTGGATGGATTCTTAGCAATTATCTGGGTC
GACCTGCGGAGCCTGTGCCTCTTCAGCTACCACCGCTTGAGAGACTTACTCTTGATTGTA
ACGAGGATTGTGGAACTTCTGGGACGCAGGGGGTGGGAAGCCCTCAAATATTGGTGGAAT
CTCCTACAATATTGGATTCAGGAACTAAAGAACAGTGCTGTTAGCTTGCTCAACGCCACA
GCTATAGCAGTAGCTGAGGGGACTGATAGGGTTATAGAAGTATTACAAAGAGCTTGTAGA
GCTATTCTCCACATACCTAGAAGAATAAGACAGGGCTTGGAAAGGTCTTTGCAATAAGAT
GGGTGGTAAATGGTCAAAAAGCAGTATAACTGGATGGCCTGCAGTAAGGGAAAGAATAAG
AAGAGCTGAGCCAGCAGCAGATGGGGTGGGAGCAGTATCTCGAGACCTGGAAAAACATGG
AGCAATCACAAGTAGCAATACAGCAGCTAACAATGCTGATTGTGCCTGGCTAGAAGCACA
AGAGGAGGAGGAGGTGGGTTTTCCAGTCAGACCTCAGGTACCCTTAAGACCAATGACTTA
CAAGGGAGCGTTAGATCTAAGCCACTTTTTAAAAGAAAAGGGGGGAC
>B.FR.1983.HXB2-LAI-IIIB-BRU.K03455
TGGAAGGGCTAATTCACTCCCAACGAAGACAAGATATCCTTGATCTGTGGATCTACCACA
CACAAGGCTACTTCCCTGATTAGCAGAACTACACACCAGGGCCAGGGATCAGATATCCAC
TGACCTTTGGATGGTGCTACAAGCTAGTACCAGTTGAGCCAGAGAAGTTAGAAGAAGCCA
ACAAAGGAGAGAACACCAGCTTGTTACACCCTGTGAGCCTGCATGGAATGGATGACCCGG
AGAGAGAAGTGTTAGAGTGGAGGTTTGACAGCCGCCTAGCATTTCATCACATGGCCCGAG
AGCTGCATCCGGAGTACTTCAAGAACTGCTGACATCGAGCTTGCTACAAGGGACTTTCCG
CTGGGGACTTTCCAGGGAGGCGTGGCCTGGGCGGGACTGGGGAGTGGCGAGCCCTCAGAT
CCTGCATATAAGCAGCTGCTTTTTGCCTGTACTGGGTCTCTCTGGTTAGACCAGATCTGA
GCCTGGGAGCTCTCTGGCTAACTAGGGAACCCACTGCTTAAGCCTCAATAAAGCTTGCCT
TGAGTGCTTCAAGTAGTGTGTGCCCGTCTGTTGTGTGACTCTGGTAACTAGAGATCCCTC
AGACCCTTTTAGTCAGTGTGGAAAATCTCTAGCAGTGGCGCCCGAACAGGGACCTGAAAG
CGAAAGGGAAACCAGAGGAGCTCTCTCGACGCAGGACTCGGCTTGCTGAAGCGCGCACGG
CAAGAGGCGAGGGGCGGCGACTGGTGAGTACGCCAAAAATTTTGACTAGCGGAGGCTAGA
AGGAGAGAGATGGGTGCGAGAGCGTCAGTATTAAGCGGGGGAGAATTAGATCGATGGGAA
AAAATTCGGTTAAGGCCAGGGGGAAAGAAAAAATATAAATTAAAACATATAGTATGGGCA
AGCAGGGAGCTAGAACGATTCGCAGTTAATCCTGGCCTGTTAGAAACATCAGAAGGCTGT
AGACAAATACTGGGACAGCTACAACCATCCCTTCAGACAGGATCAGAAGAACTTAGATCA
TTATATAATACAGTAGCAACCCTCTATTGTGTGCATCAAAGGATAGAGATAAAAGACACC
AAGGAAGCTTTAGACAAGATAGAGGAAGAGCAAAACAAAAGTAAGAAAAAAGCACAGCAA
GCAGCAGCTGACACAGGACACAGCAATCAGGTCAGCCAAAATTACCCTATAGTGCAGAAC
ATCCAGGGGCAAATGGTACATCAGGCCATATCACCTAGAACTTTAAATGCATGGGTAAAA
GTAGTAGAAGAGAAGGCTTTCAGCCCAGAAGTGATACCCATGTTTTCAGCATTATCAGAA
GGAGCCACCCCACAAGATTTAAACACCATGCTAAACACAGTGGGGGGACATCAAGCAGCC
ATGCAAATGTTAAAAGAGACCATCAATGAGGAAGCTGCAGAATGGGATAGAGTGCATCCA
GTGCATGCAGGGCCTATTGCACCAGGCCAGATGAGAGAACCAAGGGGAAGTGACATAGCA
GGAACTACTAGTACCCTTCAGGAACAAATAGGATGGATGACAAATAATCCACCTATCCCA
GTAGGAGAAATTTATAAAAGATGGATAATCCTGGGATTAAATAAAATAGTAAGAATGTAT
AGCCCTACCAGCATTCTGGACATAAGACAAGGACCAAAGGAACCCTTTAGAGACTATGTA
GACCGGTTCTATAAAACTCTAAGAGCCGAGCAAGCTTCACAGGAGGTAAAAAATTGGATG
ACAGAAACCTTGTTGGTCCAAAATGCGAACCCAGATTGTAAGACTATTTTAAAAGCATTG
GGACCAGCGGCTACACTAGAAGAAATGATGACAGCATGTCAGGGAGTAGGAGGACCCGGC
CATAAGGCAAGAGTTTTGGCTGAAGCAATGAGCCAAGTAACAAATTCAGCTACCATAATG
ATGCAGAGAGGCAATTTTAGGAACCAAAGAAAGATTGTTAAGTGTTTCAATTGTGGCAAA
GAAGGGCACACAGCCAGAAATTGCAGGGCCCCTAGGAAAAAGGGCTGTTGGAAATGTGGA
AAGGAAGGACACCAAATGAAAGATTGTACTGAGAGACAGGCTAATTTTTTAGGGAAGATC
TGGCCTTCCTACAAGGGAAGGCCAGGGAATTTTCTTCAGAGCAGACCAGAGCCAACAGCC
CCACCAGAAGAGAGCTTCAGGTCTGGGGTAGAGACAACAACTCCCCCTCAGAAGCAGGAG
CCGATAGACAAGGAACTGTATCCTTTAACTTCCCTCAGGTCACTCTTTGGCAACGACCCC
TCGTCACAATAAAGATAGGGGGGCAACTAAAGGAAGCTCTATTAGATACAGGAGCAGATG
ATACAGTATTAGAAGAAATGAGTTTGCCAGGAAGATGGAAACCAAAAATGATAGGGGGAA
TTGGAGGTTTTATCAAAGTAAGACAGTATGATCAGATACTCATAGAAATCTGTGGACATA
AAGCTATAGGTACAGTATTAGTAGGACCTACACCTGTCAACATAATTGGAAGAAATCTGT
TGACTCAGATTGGTTGCACTTTAAATTTTCCCATTAGCCCTATTGAGACTGTACCAGTAA
AATTAAAGCCAGGAATGGATGGCCCAAAAGTTAAACAATGGCCATTGACAGAAGAAAAAA
TAAAAGCATTAGTAGAAATTTGTACAGAGATGGAAAAGGAAGGGAAAATTTCAAAAATTG
GGCCTGAAAATCCATACAATACTCCAGTATTTGCCATAAAGAAAAAAGACAGTACTAAAT
GGAGAAAATTAGTAGATTTCAGAGAACTTAATAAGAGAACTCAAGACTTCTGGGAAGTTC
AATTAGGAATACCACATCCCGCAGGGTTAAAAAAGAAAAAATCAGTAACAGTACTGGATG
TGGGTGATGCATATTTTTCAGTTCCCTTAGATGAAGACTTCAGGAAGTATACTGCATTTA
CCATACCTAGTATAAACAATGAGACACCAGGGATTAGATATCAGTACAATGTGCTTCCAC
AGGGATGGAAAGGATCACCAGCAATATTCCAAAGTAGCATGACAAAAATCTTAGAGCCTT
TTAGAAAACAAAATCCAGACATAGTTATCTATCAATACATGGATGATTTGTATGTAGGAT
CTGACTTAGAAATAGGGCAGCATAGAACAAAAATAGAGGAGCTGAGACAACATCTGTTGA
GGTGGGGACTTACCACACCAGACAAAAAACATCAGAAAGAACCTCCATTCCTTTGGATGG
GTTATGAACTCCATCCTGATAAATGGACAGTACAGCCTATAGTGCTGCCAGAAAAAGACA
GCTGGACTGTCAATGACATACAGAAGTTAGTGGGGAAATTGAATTGGGCAAGTCAGATTT
ACCCAGGGATTAAAGTAAGGCAATTATGTAAACTCCTTAGAGGAACCAAAGCACTAACAG
AAGTAATACCACTAACAGAAGAAGCAGAGCTAGAACTGGCAGAAAACAGAGAGATTCTAA
AAGAACCAGTACATGGAGTGTATTATGACCCATCAAAAGACTTAATAGCAGAAATACAGA
AGCAGGGGCAAGGCCAATGGACATATCAAATTTATCAAGAGCCATTTAAAAATCTGAAAA
CAGGAAAATATGCAAGAATGAGGGGTGCCCACACTAATGATGTAAAACAATTAACAGAGG
CAGTGCAAAAAATAACCACAGAAAGCATAGTAATATGGGGAAAGACTCCTAAATTTAAAC
TGCCCATACAAAAGGAAACATGGGAAACATGGTGGACAGAGTATTGGCAAGCCACCTGGA
TTCCTGAGTGGGAGTTTGTTAATACCCCTCCCTTAGTGAAATTATGGTACCAGTTAGAGA
AAGAACCCATAGTAGGAGCAGAAACCTTCTATGTAGATGGGGCAGCTAACAGGGAGACTA
AATTAGGAAAAGCAGGATATGTTACTAATAGAGGAAGACAAAAAGTTGTCACCCTAACTG
ACACAACAAATCAGAAGACTGAGTTACAAGCAATTTATCTAGCTTTGCAGGATTCGGGAT
TAGAAGTAAACATAGTAACAGACTCACAATATGCATTAGGAATCATTCAAGCACAACCAG
ATCAAAGTGAATCAGAGTTAGTCAATCAAATAATAGAGCAGTTAATAAAAAAGGAAAAGG
TCTATCTGGCATGGGTACCAGCACACAAAGGAATTGGAGGAAATGAACAAGTAGATAAAT
TAGTCAGTGCTGGAATCAGGAAAGTACTATTTTTAGATGGAATAGATAAGGCCCAAGATG
AACATGAGAAATATCACAGTAATTGGAGAGCAATGGCTAGTGATTTTAACCTGCCACCTG
TAGTAGCAAAAGAAATAGTAGCCAGCTGTGATAAATGTCAGCTAAAAGGAGAAGCCATGC
ATGGACAAGTAGACTGTAGTCCAGGAATATGGCAACTAGATTGTACACATTTAGAAGGAA
AAGTTATCCTGGTAGCAGTTCATGTAGCCAGTGGATATATAGAAGCAGAAGTTATTCCAG
CAGAAACAGGGCAGGAAACAGCATATTTTCTTTTAAAATTAGCAGGAAGATGGCCAGTAA
AAACAATACATACTGACAATGGCAGCAATTTCACCGGTGCTACGGTTAGGGCCGCCTGTT
GGTGGGCGGGAATCAAGCAGGAATTTGGAATTCCCTACAATCCCCAAAGTCAAGGAGTAG
TAGAATCTATGAATAAAGAATTAAAGAAAATTATAGGACAGGTAAGAGATCAGGCTGAAC
ATCTTAAGACAGCAGTACAAATGGCAGTATTCATCCACAATTTTAAAAGAAAAGGGGGGA
TTGGGGGGTACAGTGCAGGGGAAAGAATAGTAGACATAATAGCAACAGACATACAAACTA
AAGAATTACAAAAACAAATTACAAAAATTCAAAATTTTCGGGTTTATTACAGGGACAGCA
GAAATCCACTTTGGAAAGGACCAGCAAAGCTCCTCTGGAAAGGTGAAGGGGCAGTAGTAA
TACAAGATAATAGTGACATAAAAGTAGTGCCAAGAAGAAAAGCAAAGATCATTAGGGATT
ATGGAAAACAGATGGCAGGTGATGATTGTGTGGCAAGTAGACAGGATGAGGATTAGAACA
TGGAAAAGTTTAGTAAAACACCATATGTATGTTTCAGGGAAAGCTAGGGGATGGTTTTAT
AGACATCACTATGAAAGCCCTCATCCAAGAATAAGTTCAGAAGTACACATCCCACTAGGG
GATGCTAGATTGGTAATAACAACATATTGGGGTCTGCATACAGGAGAAAGAGACTGGCAT
TTGGGTCAGGGAGTCTCCATAGAATGGAGGAAAAAGAGATATAGCACACAAGTAGACCCT
GAACTAGCAGACCAACTAATTCATCTGTATTACTTTGACTGTTTTTCAGACTCTGCTATA
AGAAAGGCCTTATTAGGACACATAGTTAGCCCTAGGTGTGAATATCAAGCAGGACATAAC
AAGGTAGGATCTCTACAATACTTGGCACTAGCAGCATTAATAACACCAAAAAAGATAAAG
CCACCTTTGCCTAGTGTTACGAAACTGACAGAGGATAGATGGAACAAGCCCCAGAAGACC
AAGGGCCACAGAGGGAGCCACACAATGAATGGACACTAGAGCTTTTAGAGGAGCTTAAGA
ATGAAGCTGTTAGACATTTTCCTAGGATTTGGCTCCATGGCTTAGGGCAACATATCTATG
AAACTTATGGGGATACTTGGGCAGGAGTGGAAGCCATAATAAGAATTCTGCAACAACTGC
TGTTTATCCATTTTCAGAATTGGGTGTCGACATAGCAGAATAGGCGTTACTCGACAGAGG
AGAGCAAGAAATGGAGCCAGTAGATCCTAGACTAGAGCCCTGGAAGCATCCAGGAAGTCA
GCCTAAAACTGCTTGTACCAATTGCTATTGTAAAAAGTGTTGCTTTCATTGCCAAGTTTG
TTTCATAACAAAAGCCTTAGGCATCTCCTATGGCAGGAAGAAGCGGAGACAGCGACGAAG
AGCTCATCAGAACAGTCAGACTCATCAAGCTTCTCTATCAAAGCAGTAAGTAGTACATGT
AACGCAACCTATACCAATAGTAGCAATAGTAGCATTAGTAGTAGCAATAATAATAGCAAT
AGTTGTGTGGTCCATAGTAATCATAGAATATAGGAAAATATTAAGACAAAGAAAAATAGA
CAGGTTAATTGATAGACTAATAGAAAGAGCAGAAGACAGTGGCAATGAGAGTGAAGGAGA
AATATCAGCACTTGTGGAGATGGGGGTGGAGATGGGGCACCATGCTCCTTGGGATGTTGA
TGATCTGTAGTGCTACAGAAAAATTGTGGGTCACAGTCTATTATGGGGTACCTGTGTGGA
AGGAAGCAACCACCACTCTATTTTGTGCATCAGATGCTAAAGCATATGATACAGAGGTAC
ATAATGTTTGGGCCACACATGCCTGTGTACCCACAGACCCCAACCCACAAGAAGTAGTAT
TGGTAAATGTGACAGAAAATTTTAACATGTGGAAAAATGACATGGTAGAACAGATGCATG
AGGATATAATCAGTTTATGGGATCAAAGCCTAAAGCCATGTGTAAAATTAACCCCACTCT
GTGTTAGTTTAAAGTGCACTGATTTGAAGAATGATACTAATACCAATAGTAGTAGCGGGA
GAATGATAATGGAGAAAGGAGAGATAAAAAACTGCTCTTTCAATATCAGCACAAGCATAA
GAGGTAAGGTGCAGAAAGAATATGCATTTTTTTATAAACTTGATATAATACCAATAGATA
ATGATACTACCAGCTATAAGTTGACAAGTTGTAACACCTCAGTCATTACACAGGCCTGTC
CAAAGGTATCCTTTGAGCCAATTCCCATACATTATTGTGCCCCGGCTGGTTTTGCGATTC
TAAAATGTAATAATAAGACGTTCAATGGAACAGGACCATGTACAAATGTCAGCACAGTAC
AATGTACACATGGAATTAGGCCAGTAGTATCAACTCAACTGCTGTTAAATGGCAGTCTAG
CAGAAGAAGAGGTAGTAATTAGATCTGTCAATTTCACGGACAATGCTAAAACCATAATAG
TACAGCTGAACACATCTGTAGAAATTAATTGTACAAGACCCAACAACAATACAAGAAAAA
GAATCCGTATCCAGAGAGGACCAGGGAGAGCATTTGTTACAATAGGAAAAATAGGAAATA
TGAGACAAGCACATTGTAACATTAGTAGAGCAAAATGGAATAACACTTTAAAACAGATAG
CTAGCAAATTAAGAGAACAATTTGGAAATAATAAAACAATAATCTTTAAGCAATCCTCAG
GAGGGGACCCAGAAATTGTAACGCACAGTTTTAATTGTGGAGGGGAATTTTTCTACTGTA
ATTCAACACAACTGTTTAATAGTACTTGGTTTAATAGTACTTGGAGTACTGAAGGGTCAA
ATAACACTGAAGGAAGTGACACAATCACCCTCCCATGCAGAATAAAACAAATTATAAACA
TGTGGCAGAAAGTAGGAAAAGCAATGTATGCCCCTCCCATCAGTGGACAAATTAGATGTT
CATCAAATATTACAGGGCTGCTATTAACAAGAGATGGTGGTAATAGCAACAATGAGTCCG
AGATCTTCAGACCTGGAGGAGGAGATATGAGGGACAATTGGAGAAGTGAATTATATAAAT
ATAAAGTAGTAAAAATTGAACCATTAGGAGTAGCACCCACCAAGGCAAAGAGAAGAGTGG
TGCAGAGAGAAAAAAGAGCAGTGGGAATAGGAGCTTTGTTCCTTGGGTTCTTGGGAGCAG
CAGGAAGCACTATGGGCGCAGCCTCAATGACGCTGACGGTACAGGCCAGACAATTATTGT
CTGGTATAGTGCAGCAGCAGAACAATTTGCTGAGGGCTATTGAGGCGCAACAGCATCTGT
TGCAACTCACAGTCTGGGGCATCAAGCAGCTCCAGGCAAGAATCCTGGCTGTGGAAAGAT
ACCTAAAGGATCAACAGCTCCTGGGGATTTGGGGTTGCTCTGGAAAACTCATTTGCACCA
CTGCTGTGCCTTGGAATGCTAGTTGGAGTAATAAATCTCTGGAACAGATTTGGAATCACA
CGACCTGGATGGAGTGGGACAGAGAAATTAACAATTACACAAGCTTAATACACTCCTTAA
TTGAAGAATCGCAAAACCAGCAAGAAAAGAATGAACAAGAATTATTGGAATTAGATAAAT
GGGCAAGTTTGTGGAATTGGTTTAACATAACAAATTGGCTGTGGTATATAAAATTATTCA
TAATGATAGTAGGAGGCTTGGTAGGTTTAAGAATAGTTTTTGCTGTACTTTCTATAGTGA
ATAGAGTTAGGCAGGGATATTCACCATTATCGTTTCAGACCCACCTCCCAACCCCGAGGG
GACCCGACAGGCCCGAAGGAATAGAAGAAGAAGGTGGAGAGAGAGACAGAGACAGATCCA
TTCGATTAGTGAACGGATCCTTGGCACTTATCTGGGACGATCTGCGGAGCCTGTGCCTCT
TCAGCTACCACCGCTTGAGAGACTTACTCTTGATTGTAACGAGGATTGTGGAACTTCTGG
GACGCAGGGGGTGGGAAGCCCTCAAATATTGGTGGAATCTCCTACAGTATTGGAGTCAGG
AACTAAAGAATAGTGCTGTTAGCTTGCTCAATGCCACAGCCATAGCAGTAGCTGAGGGGA
CAGATAGGGTTATAGAAGTAGTACAAGGAGCTTGTAGAGCTATTCGCCACATACCTAGAA
GAATAAGACAGGGCTTGGAAAGGATTTTGCTATAAGATGGGTGGCAAGTGGTCAAAAAGT
AGTGTGATTGGATGGCCTACTGTAAGGGAAAGAATGAGACGAGCTGAGCCAGCAGCAGAT
AGGGTGGGAGCAGCATCTCGAGACCTGGAAAAACATGGAGCAATCACAAGTAGCAATACA
GCAGCTACCAATGCTGCTTGTGCCTGGCTAGAAGCACAAGAGGAGGAGGAGGTGGGTTTT
CCAGTCACACCTCAGGTACCTTTAAGACCAATGACTTACAAGGCAGCTGTAGATCTTAGC
CACTTTTTAAAAGAAAAGGGGGGACTGGAAGGGCTAATTCACTCCCAAAGAAGACAAGAT
ATCCTTGATCTGTGGATCTACCACACACAAGGCTACTTCCCTGATTAGCAGAACTACACA
CCAGGGCCAGGGGTCAGATATCCACTGACCTTTGGATGGTGCTACAAGCTAGTACCAGTT
GAGCCAGATAAGATAGAAGAGGCCAATAAAGGAGAGAACACCAGCTTGTTACACCCTGTG
AGCCTGCATGGGATGGATGACCCGGAGAGAGAAGTGTTAGAGTGGAGGTTTGACAGCCGC
CTAGCATTTCATCACGTGGCCCGAGAGCTGCATCCGGAGTACTTCAAGAACTGCTGACAT
CGAGCTTGCTACAAGGGACTTTCCGCTGGGGACTTTCCAGGGAGGCGTGGCCTGGGCGGG
ACTGGGGAGTGGCGAGCCCTCAGATCCTGCATATAAGCAGCTGCTTTTTGCCTGTACTGG
GTCTCTCTGGTTAGACCAGATCTGAGCCTGGGAGCTCTCTGGCTAACTAGGGAACCCACT
GCTTAAGCCTCAATAAAGCTTGCCTTGAGTGCTTCAAGTAGTGTGTGCCCGTCTGTTGTG
TGACTCTGGTAACTAGAGATCCCTCAGACCCTTTTAGTCAGTGTGGAAAATCTCTAGCA
>B.FR.1985.NL43E9_LAI_IIIB_NY5.AF070521
TGGAAGGGCTAATTTGGTCCCAAAAAAGACAAGAGATCCTTGATCTGTGGATCTACCACA
CACAAGGCTACTTCCCTGATTGGCAGAACTACACACCAGGGCCAGGGATCAGATATCCAC
TGACCTTTGGATGGTGCTTCAAGTTAGTACCAGTTGAACCAGAGCAAGTAGAAGAGGCCA
AATAAGGAGAGAAGAACAGCTTGTTACACCCTATGAGCCAGCATGGGATGGAGGACCCGG
AGGGAGAAGTATTAGTGTGGAAGTTTGACAGCCTCCTAGCATTTCGTCACATGGCCCGAG
AGCTGCATCCGGAGTACTACAAAGACTGCTGACATCGAGCTTTCTACAAGGGACTTTCCG
CTGGGGACTTTCCAGGGAGGTGTGGCCTGGGCGGGACTGGGGAGTGGCGAGCCCTCAGAT
GCTACATATAAGCAGCTGCTTTTTGCCTGTACTGGGTCTCTCTGGTTAGACCAGATCTGA
GCCTGGGAGCTCTCTGGCTAACTAGGGAACCCACTGCTTAAGCCTCAATAAAGCTTGCCT
TGAGTGCTCAAAGTAGTGTGTGCCCGTCTGTTGTGTGACTCTGGTAACTAGAGATCCCTC
AGACCCTTTTAGTCAGTGTGGAAAATCTCTAGCAGTGGCGCCCGAACAGGGACTTGAAAG
CGAAAGTAAAGCCAGAGGAGATCTCTCGACGCAGGACTCGGCTTGCTGAAGCGCGCACGG
CAAGAGGCGAGGGGCGGCGACTGGTGAGTACGCCAAAAATTTTGACTAGCGGAGGCTAGA
AGGAGAGAGATGGGTGCGAGAGCGTCGGTATTAAGCGGGGGAGAATTAGATAAATGGGAA
AAAATTCGGTTAAGGCCAGGGGGAAAGAAACTATATAAACTAAAACATATAATATGGGCA
AGCAGGGAGCTAGAACGATTCGCAGTTAATCCTGGCCTTTTAGAGACATCAGAAGGCTGT
AGACAAATACTGGGACAGCTACAACCATCCCTTCAGACAGGATCAGAAGAACTTAGATCA
TTATATAATACAATAGCAGCCCTCTATTGTGTGCATCAAAGGATAGATGTTAAAGACACC
AAGGAAGCCTTAGATAAGATAGAGGAAGAGCAAAACAAAAGTAAGAAAAAGGCACAGCAA
GCAGCAGCTGACACAGGAAACAACAGCCAGGTCAGCCAAAATTACCCTATAGTGCAAAAC
CTCCAGGGGCAAATGGTACATCAGGCCATATCACCTAGAACTTTAAATGCATGGGTAAAA
GTAGTAGAAGAGAAGGCTTTCAGCCCAGAAGTAATACCCATGTTTTCAGCATTATCAGAA
GGAGCCACCCCACAAGATTTAAATACCATGCTAAACACAGTGGGGGGACATCAAGCAGCC
ATGCATATGTTAAAAGAGACCATCAATGAGGAAGCTGCAGAATGGGATAGATTGCATCCA
GTGCATGCAGGGCCTATTGCACCAGGCCAGATGAGAGAACCAAGGGGAAGTGACATAGCA
GGAACTACTAGTACCCTTCAGGAACAAATAGGATGGATGACACATAATCCACCTATCCCA
GTAGGAGAAATCTATAAAAGATGGATAATCCTGGGATTAAATAAAATAGTAAGAATGTAT
AGCCCTACCAGCATTCTGGACATAAGACAAGGACCAAAGGAACCCTTTAGAGACTATGTA
GACCGATTCTATAAAACTCTAAGAGCCGAGCAAGCTTCACAAGAGGTAAAAAATTGGATG
ACAGAAACCTTGTTGGTCCAAAATGCGAACCCAGATTGTGAGACTATTTTAAAAGCATTG
GGACCAGGAGCGACACTAGAAGAAATGATGACAGCATGTCAAGGAGTGGGGGGACCCGGC
CATAAAGCAAGAGTTTTGGCTGAAGCAATGAGCCAAGTAACAAATCCAGCTACCATAATG
ATACAGAAAGGCAATTTTAGGAACCAAAGAAAGACTGTTAAGTGTTTCAATTGTGGCAAA
GAAGGGCACATAGCCAAAAATTGCAGGGCCCCTAGGAAAAAGGGCTGTTGGAAATGTGGA
AAGGAAGGACACCAAATGAAAGATTGTACTGAGAGACAGGCTAATTTTTTAGGGAAGATC
TGGCCTTCCCACAAGGGAAGGCCAGGGAATTTTCTTCAGAGCAGACCAGAGCCAACAGCC
CCACCAGAAGAGAGCTTCAGGTTTGGGGAAGAGACAACAACTCCCTCTCAGAAGCAGGAG
CCGATAGACAAGGAACTGTATCCTTTAGCTTCCCTCAGATCACTCTTTGGCAGCGACCCC
TCGTCACAATAAAGATAGGGGGGCAATTAAAGGAAGCTCTATTAGATACAGGAGCAGATG
ATACAGTATTAGAAGAAATGAATTTGCCAGGAAGATGGAAACCAAAAATGATAGGGGGAA
TTGGAGGTTTTATCAAAGTAAGACAGTATGATCAGATACTCATAGAAATCTGCGGACATA
AAGCTATAGGTACAGTATTAGTAGGACCTACACCTGTCAACATAATTGGAAGAAATCTGT
TGACTCAGATTGGCTGCACTTTAAATTTTCCCATTAGTCCTATTGAGACTGTACCAGTAA
AATTAAAGCCAGGAGTGGATGGCCCAAAAGTTAAACAATGGCCATTGACAGAAGAAAAAA
TAAAAGCATTAGTAGAAATTTGTACAGAAATGGAAAAGGAAGGAAAAATTTCAAAAATTG
GGCCTGAAAATCCATACAATACTCCAGTATTTGCCATAAAGAAAAAAGACAGTACTAAAT
GGAGAAAATTAGTAGATTTCAGAGAACTTAATAAGAGAACTCAAGATTTCTGGGAAGTTC
AATTAGGAATACCACATCCTGCAGGGTTAAAACAGAAAAAATCAGTAACAGTACTGGATG
TGGGCGATGCATATTTTTCAGTTCCCTTAGATAAAGACTTCAGGAAGTATACTGCATTTA
CCATACCTAGTATAAACAATGAGACACCAGGGATTAGATATCAGTACAATGTGCTTCCAC
AGGGATGGAAAGGATCACCAGCAATATTCCAGTGTAGCATGACAAAAATCTTAGAGCCTT
TTAGAAAACAAAATCCAGACATAGTCATCTATCAATACATGGATGATTTGTATGTAGGAT
CTGACTTAGAAATAGGGCAGCATAGAACAAAAATAGAGGAACTGAGACAACATCTGTTGA
GGTGGGGATTTATCACACCAGACAAAAAACATCAGAAAGAACCTCCATTCCTTTGGATGG
GTTATGAACTCCATCCTGATAAATGGACAGTACAGCCTATAGTGCTGCCAGAAAAGGACA
GCTGGACTGTCAATGACATACAGAAATTAGTGGGAAAATTGAATTGGGCAAGTCAGATTT
ATGCAGGAATTAAAGTAAGGCAATTATGTAAACTTCTTAGGGGAACCAAAGCACTAACAG
AAGTAGTACCACTAACAGAAGAAGCAGAGCTAGAACTGGCAGAAAACAGGGAGATTCTAA
AAGAACCGGTACATGGAGTGTATTATGACCCATCAAAAGACTTAATAGCAGAAATACAGA
AGCAGGGGCAAGGCCAATGGACATATCAAATTTATCAAGAGCCATTTAAAAATCTGAAAA
CAGGAAAGTATGCAAGAATGAAGGGTGCTCACACTAATGATGTGAAACAATTAACAGAGG
CAGTACAAAAAATAGCCACAGAAAGCATAGTAATATGGGGAAAGACTCCTAAATTTAAAT
TACCCATACAAAAGGAAACATGGGAAGCATGGTGGACAGAGTATTGGCAAGCCACCTGGA
TTCCTGAGTGGGAGTTTGTCAATACCCCTCCCTTAGTGAAGTTATGGTACCAGTTAGAGA
AAGAACCCATAATAGGAGCAGAAACTTTCTATGTAGATGGGGCAGCCAATAGGGAAACTA
AATTAGGAAAAGCAGGATATGTAACTGACAGAGGAAGACAAAAGGTTGTCCCCCTAACGG
ACACAACAAATCAGAAGACTGAGTTACAAGCAATTCATCTAGCTTTGCAGGATTCAGGAT
CAGAAGTAAACATAGTGACAGACTCACAATATGCATTGGGAATCATTCAAGCACAACCAG
ATAAGAGTGAATCAGAGTTAGTCAGTCAAATAATAGAGCAGTTAATAGAAAAGGAAAAAG
TCTACCTGGCATGGGTACCAGCACACAAAGGAATTGGAGGAAATGAACAAGTAGATAAAT
TGGTCAGTGCTGGAATCAGGAAAGTACTATTTTTAGATGGAATAGATAAGGCCCAAGAAG
AACATGAGAAATATCACAGTAATTGGAGAGCAATGGCTAGTGATTTTAACCTACCACCTG
TAGTAGCAAAAGAAATAGTAGCCAGCTGTGATAAATGTCAGCTAAAAGGGGAAGCCATGC
ATGGACAAGTAGACTGTAGCCCAGGAATATGGCAGCTAGATTGTACACATTTAGAAGGAA
AAGTTATCTTGGTAGCAGTTCATGTAGCCAGTGGATATATAGAAGCAGAAGTAATTCCAG
CAGAGACAGGGCAAGAAACAGCATACTTCCTCTTAAAATTAGCAGGAAGATGGCCAGTAA
AAACAGTACATACAGACAATGGCAGCAATTTCACCAGTACTACAGTTAAGGCCGCCTGTT
GGTGGGCGGGGATCAAGCAGGAATTTGGCATTCCTTACAATCCCCAAAGTCAAGGAGTAA
TAGAATCTATGAATAAAGAATTAAAGAAAATTATAGGACAGGTAAGAGATCAGGCTGAAC
ATCTTAAGACAGCAGTACATATGGCAGTATTCATCCACAATTTTAAAAGAAAAGGGGGGA
TTGGGGGGTACAGTGCAGGGGAAAGAATAGTAGACATAATAGCAACAGACATACAAACTA
AAGAATTACAAAAACAAATTACAAAAATTCAAAATTTTCGGGTTTATTACAGGGACAGCA
GAGATCCAGTTTGGAAAGGACCAGCAAAGCTCCTCTGGAAAGGTGAAGGGGCAGTAGTAA
TACAAGATAATAGTGACATAAAAGTAGTGCCAAGAAGAAAAGCAAAGATCATCAGGGATT
ATGGAAAACAGATGGCAGGTGATGATTGTGTGGCAAGTAGACAGGATGAGGATTAACACA
TGGAAAAGATTAGTAAAACACCATATGTATACTTCAAGGAAAGCTAAGGACTGGTTTTAT
AGACATCACTATGAAAGTACTAATCCAAAAATAAGTTCAGAAGTACACATCCCACTAGGG
GATGCTAAATTAGTAATAACAACATATTGGGGTCTGCATACAGGAGAAAGAGACTGGCAT
TTGGGTCAGGGAGTTTCCATAGAATGGAGGAAAAAGAGATATAGCACACAAGTAGACCCT
GACCTAGCAGACCAACTAATTCATCTGCACTATTTTGATTGTTTTTCAGAATCTGCTATA
AGAAATACCATATTAGGACGTATAGTTAGTCCTAGGTGTGAATATCAAGCAGGACATAAC
AAGGTAGGATCTCTACAGTACTTGGCACTAGCAGCATTAATAAAACCAAAACAGATAAAG
CCACCTTTGCCTAGTGTTAGGAAACTGACAGAGGACAGATGGAACAAGCCCCAGAAGACC
AAGGGCCACAGAGGGAGCCATACAATGAATGGACACTAGAGCTTTTAGAGGAACTTAAGA
GTGAAGCTGTTAGACATTTTCCTAGGATATGGCTCCATAACTTATCTATGAAACTTACGG
GAATACTTGGGCAGGAGTGGAAGCAATAATAAGAATTCTGCAACAACTGCTGCTTATCCA
TTTCAGAATTGGGTGTCGACATAGCAGAATAGACGTTACTCGACAGAGGAGAGCAAGAAA
TGGAGCCAGTAGATCCTAGACTAGAGCCCTGGAAGCATCCAGGAAGTCAGCCTAAAACTG
CTTGTACCAATTGCTATTGTAAAAAGTGTTGCTTTCATTGCCAAGTTTGTTTCATGACAA
AAGCCTTAGGCATCTCCTATGGCAGGAAGAAGCGGAGACAGCGACGAAGAGCTCATCAGA
ACAGTCAGACTCATCAAGCTTCTCTATCAAAGCAGTAAGTAGTACATGTAATGCAACCTA
TAATAGTAGCAATAGTAGCATTAGTAGTAGCAATAATAATAGCAATAGCTGTGTGGTCCA
TAGTAATCATAGAATATAGGAAAATATTAAGACAAAGAAAAATAGACAGGTTAATTGATA
GACTAATAGAAAGAGCAGAAGACAGTGGCAATGAGAGTGAAGGAGAAGTATCAGCACTTG
TGGAGATGGGGGTGGAAATGGGGCACCATGCTCCTTGGGATATTGATGATCTGTAGTGCT
ACAGAAAAATTGTGGGTCACAGTCTATTATGGGGTACCTGTGTGGAAGGAAACAACCACC
ACTCTATTTTGTGCATCAGATGCTCCAGCATATGATACAGAGGTACATAATGTTTGGGCC
ACACATGCCTGTGTACCCACAGACCCCAACCCACCAGAAGTAGTATTGGTAAATGTGACA
GAAAATTCTCACATGTGGACAAATGACATGGTAGAACAGATGCATGAGGATATAATCAGT
TTATGGGATCAAAGCCTAAAGCCATGTGTAAAATTAACCCCACTCTGTGTTAGTTTAAAG
TGCACTGATTTGAAGAATGATACTAATACCAATAGTAGTAGCGGGAGAATGATAATGGAG
AAAGGAGAGATAAAAAACTGCTCTTTCAATATAGGCACAAGCATAAGAGATAAGGTGCAG
AAAGAATATGCATTCTTTTATAAACTGGATATAGTACCAATAGATAATACCAGCTATAGG
TTGATAAGTTGTAACACCTCAGTCATTACACAGGCCTGTCCAAAGGTAACCTTTGAGCCA
ATTCCCATACATTATTGTGCCCCGGCTGGTTTTGCGATTCTAAAATGTAATAATAAGACG
TTCAATGGAACAGGACCATGTACAATTGTCAGCACAGTACAATGTACACATGGAATCAGG
CCAGTAGTATCAACTCAACTGCTGTTAAATGGCAGTCTAGCAGGAGAAGATGTAGTAATT
AGATCTGCCAATTTCACAGACAATGCTAAAACCATAATAGTACAGCTGAACACATCTGTA
GAAATTAATTGTACAAGACCCTACAACAATAAAAGAAAAAGTATCCGTATCCAGAGGGGA
CCAGGGAGAGCATTTGTTACAATAGGAAAAATAGGAAATATGAGACAAGCACATTGTCAC
ATTAGTAGAGCAAAATGGAATGCCACTTTAAAACAGATAGCTAGCAAATTAAGAGAACAA
TTTGGAAATAATAAAACAATAATCTTCAAGCAATCCTCAGGAGGGGACCCAGAAATTGTA
ACGCACAGTTTTAATTGTGGAGGGGAATTTTTCTACTGTAATTCAACACAACTGTTTAAT
AGTACTTGGTTTAATAGTACTTGGAGTACTGAAGAGTCAAATAACACTGAAGGAAGTGAC
ACAATCACACTCCCATGCAGAATAAAACAATTTATAAATATGTGGCAGAAAGTAGGAAAA
GCAATGTATGCCCCTCCCATCAGTGGACAAAGTAGATGTTCATCAAATATTACTGGCCTG
CTATTAACTAGAGATGGTGGTAATAACAACAATGGGTCCCAGATCTTCAGACCTGGAGGA
GGCGATATGAGGGACAATTGGAGAAGTGAATTATATAAATATAAAGTAGTAAAAATTGAT
CCATTAGGAGTAGCACCCACCAAGGCAAAGAGAAGAGTCGTGCAGAGAGAAAAAAGAGCA
GTGGGAATAGGAGCTTTGTTCCTTGGGTTCTTGGGAGCAGCAGGAAGCACTATGGGCGCA
GCGTCAATGACGCTGACGGTACAGGCCAGACAATCATTGTCTGGTATAGTGCATCAGCAG
AACAATTTGCTGAGGGCTATTGAGGCGCAACAGCATCTGTTGCAACTCACAGTCTGGGGC
ATCAAACAGCTCCAGGCAAGAATCCTGGCTGTGGAAAGATACCTAAAGGATCAACAGCTC
CTGGGGATTTGGGGTTGCTCTGGAAAACTCATTTGCACCACTGCTGTGCCTTGGAATGCT
AGTTGGAGTAATAAATCTCTGGAACAGATTTGGAATAACATGACCTGGATGGAGTGGGAT
AGAGAAATTAACAATTACACAAGCTTAATACACTCCTTAATTGAAGAATCGCAAAACCAG
CAAGAAGAGAATGAACAAGAATTATTGGAATTAGATAAATGGGCAAGTTTGTGGAATTGG
TTTAACATAACAAATTGGCTGTGGTATATAAAATTATTCATAATAATAGTAGGAGGCTTG
GTAGGTTTAAGAATAGTTTTTGCTGTAGTTTCTATAGTGAATAGAGTTAGGCAGGGATAT
TCACTATTATCGTTTCAGACCCACCTCCCAATCCCGAGGGGACCCGACAGGCCCGAAGGA
ATAGAAGAAGAAGGTGGAGAGAGAGACAGAGGCAGATCCATTCGATTAGTGAACGGATCC
TTAGCACTTATCTGGGACGATCTGCGGAGCCTGTGCCTCTTCAGCTACCACCGCTTGAGA
GACTTACTCTTGATTGTAACGAGGATTGTGGAACTTCTGGGACGCAGGGGGTGGGAAGCC
CTCAAATATTGGTGGAACCTCCTACAATATTGGAGTCAGGAACTAAAGAATAGTGCTGTT
AACTTGCTCAATGCCACAGCCATAGCAGTAGCTGAGGGGAAAGATAGGGTTATAGAAGTA
TTACAAGCAGCTTATAGAGCTATTCGCCACATACCTAGAAGAATAAGACAGGGCTTGGAA
AGGATTTTGCTATAAGATGGGTGGCAAGTGGTCAAAAGGTAGTGTGATTGGATGGCCTGC
TGTAAGGGAAAGAATGAGACGAGCTGAGCCAGCAGCAGATGGGGTGGGAGCAGTATCTCG
AGACCTAGAAAAACATGGAGCAATCACAAGTAGCAATACAGCAGCTAACAATGCTGCTTG
TGCCTGGCTAGAAGCACAAGAGGAGAAAGAGGTGGGTTTTCCAGTCACACCTCAGGTACC
TTTAAGACCAATGACTTACAAGGCAGCTGTAGATCTTAGCCACTTTTTAAAAGAAAAGGG
GGGACTGGAAGGACTAATTCACTCCCAAAGAAGACAAGATATCCTTGATCTGTGGATCTA
CCACACACAAGGCTACTTCCCTGATTGGCAGAACTACACACCAGGGCCAGGGGTCAGATA
TCCACTGACCTTTGGATGGTGCTACAAGCTAGTACCAGTTGAGCCAGATAAGGTAGAAAA
GGCCAATAAAGGAGAGAACACCAGCTTGTTACACCCTGTGAGCCTGCATGGAATGGATGA
CCCTGAGAGAGAAGCGTTAGAGTGGAGGTTTGACAACCGCCTAGCATTTCATCACGTGGC
CCGAGAGCTGCATCCGGAGTACTTCAAGAACTGCTGACATCGAGCTTACCACAAGGGACT
TTCCGCTGGGGACTTTCCAGGGAGGCGTGGCCTGGGCGGGACTGGGGAGTGGCGAGCCCT
CAGATGCTGCATATAAGCAGCTGCTTTTCGCCTGTACTGGGTCTCTCTGGTTAGACCAGA
TCTGAGCCTGGGAGCTCTCTGGCTAACTAGGGAACCCACTGCTTAAGCCTCAATAAAGCT
TGCCTTGAGTGCTCAAAGTAGTGTGTGCCCGTCTGTTGTGTGACTCTGGTAACTAGAGAT
CCCTCAGACCCTTTTAGTCGGTGTGGAAAATCTCTAGCA
>B.FR.1985.NL43xWC001.AF003887
TGGAAGGGCTAATTTGGTCCCAAAAAAGACAAGAGATCCTTGATCTGTGGATCTACCACA
CACAAGGCTACTTCCCTGATTGGCAGAACTACACACCAGGGCCAGGGATCAGATATCCAC
TGACCTTTGGATGGTGCTTCAAGTTAGTACCAGTTGAACCAGAGCAAGTAGAAGAGGCCA
AATAAGGAGAGAAGAACAGCTTGTTACACCCTATGAGCCAGCATGGGATGGAGGACCCGG
AGGGAGAAGTATTAGTGTGGAAGTTTGACAGCCTCCTAGCATTTCGTCACATGGCCCGAG
AGCTGCATCCGGAGTACTACAAAGACTGCTGACATCGAGCTTTCTACAAGGGACTTTCCG
CTGGGGACTTTCCAGGGAGGTGTGGCCTGGGCGGGACTGGGGAGTGGCGAGCCCTCAGAT
GCTACATATAAGCAGCTGCTTTTTGCCTGTACTGGGTCTCTCTGGTTAGACCAGATCTGA
GCCTGGGAGCTCTCTGGCTAACTAGGGAACCCACTGCTTAAGCCTCAATAAAGCTTGCCT
TGAGTGCTCAAAGTAGTGTGTGCCCGTCTGTTGTGTGACTCTGGTAACTAGAGATCCCTC
AGACCCTTTTAGTCAGTGTGGAAAATCTCTAGCAGTGGCGCCCGAACAGGGACTTGAAAG
CGAAAGTAAAGCCAGAGGAGATCTCTCGACGCAGGACTCGGCTTGCTGAAGCGCGCACGG
CAAGAGGCGAGGGGCGGCGACTGGTGAGTACGCCAAAAATTTTGACTAGCGGAGGCTAGA
AGGAGAGAGATGGGTGCGAGAGCGTCAGTATTAAGCGGGGGAGAATTAGATAGATGGGAA
AAAATTCGGCTAAGGCCAGGGGGAAAGAAAAAATATAAATTAAAACATATAGTATGGGCA
AGCAGGGAGCTAGAACGATTCGCAGTTAATCCTGGCCTGTTAGAAACATCAGAAGGCTGT
AGACAAATACTGGGACAGCTACAACCAGCCCTCCAGACAGGATCAGAAGAACTTAGATCA
TTACATAATACAGTAGCAGTCCTCTATTGTGTGCATCAAAGGATAGAGGTAAAAGACACC
AAGGAAGCTTTAGAGAAAATAGAGGAAGAGCAAAACAAAAGTAAGAAAACAGCACAGCAA
GCAGCAGCTGACACAGGAAACAGCAACAAGGTCAGCCAAAATTACCCTATAGTGCAGAAC
ATCCAGGGGCAAATGGTACATCAGGCCATATCACCTAGAACTTTAAATGCATGGGTAAAA
GTAGTAGAAGAGAAGGCTTTTAGCCCAGAAGTAATACCCATGTTTTCAGCATTATCAGAA
GGAGCCACCCCACAAGATTTAAACACCATGCTAAACACAGTGGGGGGACATCAAGCAGCC
ATGCAAATGTTAAAAGAGACCATCAATGAGGAAGCTGCAGAATGGGATAGATTGCATCCA
GTGCAGGCAGGGCCTGTCGCACCAGGCCAGATGAGAGAACCAAGGGGAAGTGACATAGCA
GGAACTACTAGTACCCTTCAGGAACAAATAGGATGGATGACAAATAATCCACCTATCCCA
GTAGGAGAAATCTATAAAAGATGGATAATCCTGGGATTAAATAAAATAGTAAGGATGTAT
AGCCCTGCCAGCATTCTGGACATAAGACAAGGACCAAAGGAACCCTTTAGAGATTATGTA
GACCGGTTCTATAAAACTCTAAGAGCCGAGCAAGCTTCACAGGAGGTAAAAAATTGGATG
ACAGAAACCTTGTTGGTCCAAAATTCGAACCCAGATTGTAAGACTATTTTAAAAGCATTG
GGACCAGCAGCTACACTAGAAGAAATGATGACAGCATGTCAGGGAGTGGGAGGACCCAGC
CATAAAGCAAGAGTTTTGGCTGAAGCAATGAGCCAAGCAACAAATGCAGCTACCATAATG
ATGCAGAGAGGCAATTTTAGGAATCAAAGAAAGATTGTTAAATGTTTTAATTGTGGCAAA
GAAGGGCACATAGCCAGGAATTGCAGGGCTCCTAGGAAAAAGGGCTGTTGGAAATGTGGA
AAGGAAGGACACCAAATGAAAGATTGTACTGAGAGACAGGCTAATTTTTTAGGGAAGATC
TGGCCTTCCTACAAGGGAAGGCCAGGGAATTTTCTTCAGAGCAGACCAGAGCCAACAGCC
CCACCAGAAGAGAGCTTCAGGTTTGGGGAGGAGACAACAACTCCCTCTCAGAAGCAGGAG
CCGATAGACAAGGAACTGTATCCTTTAGCTTCCCTCAGATCACTCTTTGGCAACGACCCC
TCGTCAAAGTAAAGATAGGGGGGCAACTAAAGGAAGCTCTATTAGATACAGGAGCAGATG
ATACAGTATTAGAAGAAATGAATTTGCCAGGAAGATGGAAACCAAAAATGATAGGGGGAA
TTGGAGGTTTTATCAAAGTAAGACAGTATGATCAGGTACTTGTAGAAATCTGTGGACATA
AAGCTATAGGTACAGTATTAGTAGGACCTACACCCGTCAACATAATTGGAAGAAATCTGT
TGACTCAGATTGGTTGCACTTTAAATTTTCCCATTAGTCCTATTGAAACTGTACCAGTAA
AATTAAAGCCAGGAATGGATGGCCCAAAAGTTAAACAATGGCCATTGACAGAAGAAAAAA
TAAAGGCATTAGTAGAAATTTGTACAGAAATGGAAAAAGAAGGGAAAATTTCAAAAATTG
GGCCTGAAAATCCATACAATACTCCAGTATTTGCCATAAAGAAAAAAGACAGTACTAAAT
GGAGAAAATTAGTAGATTTCAGAGAACTTAATAAGAGAACTCAAGACTTCTGGGAAGTTC
AATTAGGAATACCACATCCCGCAGGGTTAAAAAAGAAAAAATCAGTAACAGTATTGGATG
TGGGTGATGCATATTTTTCAGTTCCCTTAGATAAAGACTTCAGAAAGTATACTGCATTTA
CCATACCTAGTACAAACAATGAGACACCAGGGATTAGGTATCAGTACAATGTGCTTCCAC
AGGGATGGAAAGGATCACCAGCAATATTCCAAAGTAGCATGACAAGAATCTTAGAGCCTT
TTAGAAAACAAAATCCAGACATAGTTATCTATCAATACATGGATGATTTGTATGTAGGAT
CTGACTTAGAGATAGGGCAGCATAGAACAAAAATAGAGGAACTGAGGCAACATCTGTTGA
GATGGGGATTTACCACACCAGACAAAAAACATCAGAAAGAACCTCCATTCCTTTGGATGG
GTTATGAACTCCATCCTGATAAATGGACAGTACAGCCTATAGTGCTGCCAGAAAAAGACA
GCTGGACTGTCAATGACATACAGAAGTTAGTGGGAAAATTAAATTGGGCAAGTCAGATCT
ACGCAGGGATTAAAGTAAAGCAATTATGTAAACTCCTCAGGGGAGCCAAAGCACTAACAG
AAGTAATACCACTAACAGAAGAAGCAGAGCTAGAACTGGCAGAAAACAGGGAGATTTTAA
AAGAACCAGTACATGGAGTGTATTATGACCCATCAAAAGACTTAATAGCAGAAATACAGA
AGCAGGGGCAGGGCCAATGGACATATCAAATTTATCAAGAGCCATATAAAAATCTGAAAA
CAGGAAAATATGCAAGAATGAGGGGTGCCCACACTAATGATGTTAAACAATTAACAGAGG
CAGTGCAAAAAATAGCCACAGAAAGCATAGTAATATGGAGAAAGATTCCTAAATTTAAAC
TACCCATACAAAGAGAAACATGGGAAACATGGTGGATAGAGTATTGGCAAGCAACCTGGA
TTCCTGAGTGGGAGTATGTCAATACCCCTCCCTTAGTAAAATTATGGTACCAGTTAGAGA
AAGAACCCATAGTAGGAGCAGAAACTTTCTATGTAGATGGGGCAGCTAACAGAGAAACTA
AATTAGGAAAAGCAGGATATGTTACTGACAGAGGAAGACAAAAAGTTGTCTCCCTAAGTG
ACACAACAAATCAGAAAACTGAGTTACAAGCAATTCATCTAGCTTTGCAGGATTCGGGCT
TAGAAGTAAACATAGTAACAGACTCACAATATGCATTAGGAATCATTCAAGCACAACCAG
ATAAAAGTGAATCAGAGTTAGTCAGTCAAATAATAGAGCAGTTAATAAAAAAGGAAAAGG
TCTACCTGGCATGGGTACCAGCACACAAAGGAATTGGAGGAAATGAACAAGTAGATAAAT
TAGTCAGTGCTGGAATCAGGAAAGTACTATTTTTAGATGGAATAGATAAGGCCCAAGAAG
AACATGAGAAATATCACAGTAATTGGAGAGCAATGGCTGGTGATTTTAACCTGCCACCTG
TAGTAGCAAAAGAAATAGTAGCCTGCTGTGATAAATGTCAGCTAAAAGGAGAAGCCATGC
ATGGACAAGTAGACTGTAGTCCAGGAATATGGCAACTAGATTGTACACATTTAGAAGGAA
AAGTTATCCTGGTAGCAGTTCATGTAGCCAGTGGATATATAGAAGCAGAAGTCATTCCAG
CAGAGACAGGGCAGGAAACAGCATACTTTCTCTTAAAATTAGCAGGAAGATGGCCAGTAA
AAACAATACATACAGATAATGGCAGCAATTTCACCAGTACTACAGTTAAGGCTGCTTGTT
GGTGGGCAGGGATCAAGCAGGAATTTGGCATTCCCTACAATCCCCAAAGTCAAGGAGTAG
TAGAATCTATGAATAAAGAATTAAAGAAAATTATAGGACAGGTAAGAGATCAGGCTGAAC
ATCTTAAGACAGCAGTCCAAATGGCAGTATTCATCCACAATTTTAAGAGAAAAGGGGGGA
TTGGGGGGTACAGTGCAGGGGAAAGAATAGTAGACATAATAGCAACAGACATACAAACTA
AAGAATTACAAAAACACATTACAAAGATTCAAAATTTTCGGGTTTATTACAGGGACAGCA
GAGATCCACTTTGGAAAGGACCAGCAAAGCTTCTCTGGAAAGGTGAAGGGGCAGTAGTAA
TACAAGATAATAGTGACATAAAAGTAGTGCCAAGAAGAAAAGCAAAGATCATTAGGGATT
ATGGAAAACAGATGGCAGGTGAAGATTGTGTGGCAAGTAGACAGGATGAGGATTAGAACA
TGGAAAAGTTTAGTAAAGCACCATATGTATGTTTCAGGGAAAGCCAAGAAATGGTTTTAT
AGACATCACTATGAAAGCACTCATCCTAGAATAAGTTCAGAAGTGCACATCCCACTAGGA
GATGCTAATTTGGTAATAACAACATATTGGGGTCTGCATTCAGGAGAAAGAGACTGGCAT
TTGGGCCAGGGAGTCTCCATAGAATGGAGGAAAAAGAGATATAGCACACAAGTAGACCCT
GGCCTAGCAGACCAACTAATTCATCTGTATTATTTTGATTGTTTTTCAGAATCTGCTATA
AGAAATGCCATATTAGGACATAGAGTTAGTCCTAGTTGTGAATATCAAGCAGGACATAAC
AAGGTAGGATCTCTACAATACTTGGCACTAGTTGCATTAGTAGCACCAAAAAAGATAAAG
CCACCTTTGCCTAGTGTTACGAAACTGACAGAGGATAGATGGAACAAGCCCCAGAAGACC
AAGGGCCACAGAGGGAGCCATACAATGAATGGACACTAGAGCTTTTAGAGGAGCTTAAGA
GTGAAGCTGTTAGACATTTTCCTAGGTTATGGCTCCATAGCTTAGGACAACATATCTATG
AAACTTATGGGGATACTTGGGCAGGAGTGGAAGCCATAATAAGAATTCTGCAACAACTGC
TGTTTATTCATTTCAGAATTGGGTGTCGACATAGCAGAATAGGCATAATTCGACAGAGGA
GAGCAAGAAATGGAGCCAGTAGATCCTAGCCTAGAGCCCTGGAAGCATCCAGGAAGTCAG
CCTAAAACTGCTTGTACCAATTGCTATTGTAAATATTGTTGCCTTCATTGCCAAGTTTGT
TTCACAAGAAAAGGCTTAGGCATCTCCTATGGCAGGAAGAAGCGGAGACAGCGACGAAGA
GCTCCTCAAGACAGTCAGACTCATCAAGTTTCTCTATCAAAGCAGTAAGTAGTACATGTA
ATGCAACCTTTAGAAATATTAGCAATAGTAGCATTAGTAGTAGCAGCAATAATAGCAATA
GTTGTGTGGACCATAGTATTTATAGAATATAGGAAAATATTAAGACAAAGAAAGATAGAC
AGGTTAATTGATAGAATAAGAGAAAGAGCAGAAGACAGTGGCAATGAAAGCGAAGGGGAC
CAGGAAGAATTATCAGCACTTGTGGAGATGGGGCATCACGCTCCTTGGAATGTTGATGAT
CTGTAGTGTTGCAGAACAATGGTGGGTCACAGTCTATTATGGGGTACCTGTGTGGAAAGA
AGCAACCACCACTCTATTTTGTGCATCAGATGCTAAGGCATATGATACAGAGGTGCATAA
TGTTTGGGCCACACATGCCTGTGTACCCACAGACCCCAACCCACAAGAAGTAGTATTGAG
AAATGTGACAGAAAATTTTAACATGTGGAAAAATAACATGGTAGAACAGATGCATGAGGA
TATAATCAGTTTATGGGATCAAAGTCTAAAGCCATGTGTAAAATTAACCCCACTCTGTGT
TACTCTAAATTGCACTGATAACTTAAAAAATGCTACTGTAAATAATGCTAATAATACCAA
TAATAGTAGCTGGGAAAAGATGGAGAAAGGAGAAATAAAAAACTGCTCTTTCAATATCAC
CACTAGCATAAGAGATAAGGTGCAGAAAGAATATGCACTTTTTTATAAACTTGATGTAGT
ACCAATAGATAATGCTAATAATAGTAATGCTACTAACTATACCAGCTATAGATTGATAAG
TTGTAACACCTCAGTCATTACACAGGCCTGTCCAAAGGTATCCTTTGAGCCAATTCCTAT
ACATTATTGTGCCCCGGCTGGTTTTGCGATTCTAAAGTGTAATGATAAGAAGTTCAATGG
AACAGGACCATGTACAAATGTCAGTACGGTACAATGTACACATGGAATTAGGCCAGTAGT
ATCAACTCAACTGCTGTTAAATGGCAGTCTAGCAGAAGAGGAGGTAGTAATTAGATCTGA
AAATTTCACGAACAATGCTAAAACCATAATAGTACAGCTGAATGAAACTGTAGTAATTAA
TTGTACAAGACCCAACAACAATACAAGGAAAAGTATACCTATAGGACCAGGGAGAGCATT
TTATACAACAGGAGACATAATAGGAGATATAAGACAAGCTCATTGTAACGTTAGTAGAGC
AAAATGGAATAACACTTTAGTAAAGATAGTTGAAAAATTAAAAGAACAATTTGGGCATAA
TAAAACAATAGTCTTCAATCACTCCTCAGGAGGGGACCTAGAAATTGTAACACACAGTTT
TATTTGTGGAGGGGAATTCTTCTACTGTAATACATCACAATTGTTTACTTGGAATAGTAC
TTGGAATAATACTAGAGAGTCAGATAACAATACAGAAGAGATCATACTCCCATGCAGAAT
AAAACAAATTATAAACATGTGGCAGAAAGTAGGAAAGGCAATGTATGCCCCTCCCATCAG
AGGACAAATTAGATGTTTATCAAATATTACAGGGCTGCTATTAACAAGAGATGGTGGTGA
TACCCCGAACGGGACCGAGGTCTTCAGACCTGGAGGAGGAGATATGAGGGACAATTGGAG
AAGTGAATTATACAAATATAAAGTAGTAAAAATTGAACCATTAGGAGTAGCACCCACCAA
GGCAAAGAGAAGAGTGGTGCAGAGAGAAAAAAGAGCAGTGGGAACAATAGGAGCTATGTT
CCTTGGGTTCTTGGGAGCAGCGGGAAGCACTATGGGCGCAGCGTCAATGACGCTGACGGT
ACAGGCCAGACTATTATTGTCTGGTATAGTGCAACAGCAGAACAATTTGCTGAGGGCTAT
TGAGGCGCAACAGCATCTGTTGCAACTCACAGTCTGGGGCATCAAGCAGCTCCAGGCAAG
AGTCCTGGCTGTGGAAAGATACCTAAAGGATCAACAGCTCCTAGGGATTTGGGGTTGCTC
TGGAAAACTCATTTGCACCACTGCTGTGCCTTGGAATGCTAGTTGGAGTAATAAATCTCT
GAATGAAATTTGGAATAACATGACCTGGATGGAATGGGAAAGAGAAATTAACAATTACAC
AGACCTAATATACACCCTAATTGAAGAATCGCAGAACCAGCAAGAAAAGAATGAACAAGA
ATTATTGGAATTAGATAAATGGGCAAGTTTGTGGAATTGGTTTGACATAACAAATTGGCT
GTGGTATATAAAAATATTCATAATGATAGTAGGAGGCTTGGTAGGCTTAAGAATAGTCTT
TACTGTACTTTCTATAGTAAATAGAGTTAGGAAGGGATACTCACCATTATCGTTTCAGAC
CCGCCTCCCAACCCCGAGGGGACCCGACAGGCCCGAAGGAATCGCAGAAGAAGGTGGAGA
GCGAGACAGAGACAGATCCGAGCGCTTAGTGGATGGATTCTTAGCAATTATCTGGGTCGA
CCTGCGGAGCCTGTGCCTCTTCAGCTACCACCGATTGAGAGACTTACTCTTGATTGTAGC
GAGGATTGTGGAACTTCTGGGACGCAGGGGGTGGGAAGTCCTCAAATATTGGTGGAATCT
CCTGCAGTATTGGAGTCAGGAACTAAAGAATAGTGCTGTTAGCTTGCTCAATGCCACAGC
TATAGCAGTAGCTGAGGGGACAGATAGGGTTATAGAAGTATTACAAAGAGCTTGTAGAGC
TATCCTCCACATACCTACAAGAATAAGACAGGGCTTAGAAAGGGCTTTGCTATAAGATGG
GTGGCAAGTGGTCCAAAAGTAGTATAGTTGGATGGCCTACTGTAAGGGAAAGAATGAGAC
GAGCTGAGCCAGCAGCAGATGGGGTGGGAGCAGTATCTCGAGACCTGGAAAAACATGGAG
CAATCACAAGTAGCAATACAGCAGCTACTAATGCTGATTGTGCCTGGCTAGAAGCACAAG
AGGAGGAAGAGGTGGGTTTTCCAGTCACACCTCAGGTACCTTTAAGACCAATGACTTACA
AGGCAGCTGTAGATCTTAGCCACTTTTTAAAAGAAAAGGGGGGACTGGAAGGGCTAATTC
ACTCCCAAAGAAGACAAGATATCCTTGATCTGTGGATCTACCACACACAAGGCTACTTCC
CTGATTGGCAGAACTACACACCAGGGCCAGGGGTCAGATATCCACTGACCTTTGGATGGT
GCTACAAGCTAGTACCAGTTGAGCCAGATAAGGTAGAAGAGGCCAATAAAGGAGAGAACA
CCAGCTTGTTACACCCTGTGAGCCTGCATGGAATGGATGACCCTGAGAGAGAAGTGTTAG
AGTGGAGGTTTGACAGCCGCCTAGCATTTCATCACGTGGCCCGAGAGCTGCATCCGGAGT
ACTTCAAGAACTGCTGACATCGAGCTTGCTACAAGGGACTTTCCGCTGGGGACTTTCCAG
GGAGGCGTGGCCTGGGCGGGACTGGGGAGTGGCGAGCCCTCAGATGCTGCATATAAGCAG
CTGCTTTTTGCCTGTACTGGGTCTCTCTGGTTAGACCAGATCTGAGCCTGGGAGCTCTCT
GGCTAACTAGGGAACCCACTGCTTAAGCCTCAATAAAGCTTGCCTTGAGTGCTTCAAGTA
GTGTGTGCCCGTCTGTTGTGTGACTCTGGTAACTAGAGATCCCTCAGACCCTTTTAGTCA
GTGTGGAAAATCTCTAGCA
>B.FR.2003.LA06ToXa.KU168261
TGGAAGGGCTGATTTACTCCCGGAAAAGACAGGAGATCCTTGATCTGTGGGTCTACCACA
CACAAGGCTACTTCCCTGATTGGCAGAACTACACACCAGGGCCAGGGGTCAGGTATCCAC
TGACCTTTGGGTGGTGCTTCAAGCTAGTACCAGTTGAGCCAAGCGAAGAAGAGAACAGCT
GCCTGCTACACCCTGTGAGCCAGCATGGAGCGGATGACCCAGAGAGAGAAGTGTTAAAGT
GGCAGTTTGACAGCCGCCTAGCCTTCCATCACATGGCCCGAGAGCTGCATCCGGAGTTTT
ACAAGGACTGCTGACATCGAGCTTTCTACAAGGGACTTTCCGCTGGGGACTTTCCAGGGA
GGCGTGACCTGGGCGGGACCGGGGAGTGGCGAGCCCTCAGATGCTGCATATAAGCAGCTG
CTTTCTGCCTGTACGGGGTCTCTCTGGTTAGACCAGATCTGAGCCTGGGAGCTCTCTGGC
TAGCTAGGGAACCCACTGCTTAAGCCTCAATAAAGCTTGCCTTGAGTGCTTCAAGTAGTG
TGTGCCCGTCTGTTGTGTGACTCTGGTACACTAGAGATCCCTCAGACCATTTAAGTCAGT
GTGGAAAATCTCTAGCAGTGGCGCCCGAACAGGGACTTGAAAGCGAAAGAGAAACCAGAG
GAGATCTCTCGACGCAGGACTCGGCTTGCTGAGCGCGCACAGCAAGAGGCGAGGGGCGGC
GACTGGTGAGTACGCCGAAAATTTTTGACTAGCGGAGGCTAGAAGGAGAGAGATGGGTGC
GAGAGCGTCAGTATTAAGCGGGGGAGAATTAGATCGATGGGAAAAAATTCGGTTAAGGCC
AGGGGGAAAGAAAAAGTATAAATTAAAACATTTAGTATGGGCAAGCAGGGAGCTAGAACG
ATTTGCAGTCAACCCTGGCCTGTTAGAAACATCAGGAGGCTGTAGACAAATATTGGGACA
GCTACAACCGTCCCTTCAGACAGGATCAGAAGAACTTAAATCATTATATAATACAGTAGC
AGTCCTCTATTGTGTGCATCAAAGGATAGAAGTAAAAGACACCAAGGAAGCTTTAGATAA
GATAGAGGAAGAGCAAAACAAGATTAAGAAAAAAGCACAGCAAGCAGCAGCTGACACAGG
AAACAGCAACCCAGGAAACAGCAACCCGGTCAGCCAAAATTACCCTATAGTACAGAACCT
ACAGGGACAAATGGTGCATCAGGCCATGTCACCTAGAACTTTAAATGCATGGGTAAAAGT
AATAGAAGAGAAAGCTTTCAGCCCAGAGGTAATACCCATGTTTTCAGCATTATCAGAAGG
AGCCACCCCACAAGATTTAAACACCATGCTAAACACAGTGGGGGGACATCAAGCAGCCAT
GCAAATGTTAAAAGATACCATCAATGAGGAAGCTGCAGAATGGGATAGATTGCATCCAGT
ACAAGCAGGGCCTCATCCACCAGGCCAGATGAGAGAACCAAGGGGAAGTGACATAGCAGG
AACTACTAGTACCCTTCAGGAACAAATAGCATGGATGACACATAATCCACCTATCCCAGT
AGGAGAAATCTATAAAAGATGGATAATCCTAGGATTAAATAAGATAGTAAGAATGTATAG
CCCTACCAGCATTCTGGACATAAAACAAGGACCAAAAGAACCCTTTAGAGATTATGTAGA
TCGGTTCTATAAAACTCTAAGAGCCGAGCAAGCTTCACAGGATGTAAAAAATTGGATGAC
AGAAACCTTGTTGGTCCAAAATGCAAATCCAGATTGTAAAACTATCTTAAGAGCATTGGG
TCCAGCAGCTACATTAGAAGAAATGATGACAGCATGTCAGGGAGTGGGAGGACCCAGCCA
TAAAGCAAGAGTCTTGGCGGAAGCTATGAGCCAAGCAACAAATGCAGCCACCATAATGAT
GCAAAGAGGCAATGTTAGGAACCAAAGAAAAACAGTTAAGTGTTTCAATTGTGGCAAAGA
AGGGCATATAGCCAGAAATTGCAGGGCCCCTAGGAAAAAGGGCTGTTGGAAATGTGGCAG
GGAAGGACACCAAATGAAGGACTGTACTGAGAGACAGGCTAATTTTTTAGGGAAAATCTG
GCCTTCCCACAAGGGAAGGCCAGGGAATTTCCTTCAGAGCAGACCAGAGCCAACAGCCCC
ACCAGAAGAGAGCTTCAGGTTTGGGGAAGCAACAGCTCCCTCTCAGAAGCAGGAGCAGAC
AGACAAGGAACTGTATCCCTTAACCTCCCTCAGATCACTCTTTGGCAACGACCCATCGTC
ACAATAAAGATAGGGGGACAACTAAAGGAAGCTCTATTAGATACAGGAGCAGATGATACA
GTATTAGAAGAAATGAATTTGCCAGGAAGATGGAAACCAAAAATGATAGGGGGAATTGGA
GGTTTTATCAAAGTAAGACAGTATGATCAGATAGCCATAGAAATTTGTGGACATAAAGCT
ATAGGTACAGTATTAGTAGGACCTACACCTGTCAACATAATTGGAAGAAATTTGATGACT
CAGCTTGGTTTCACTTTAAATTTTCCCATTAGTCCTATTGAAACTGTACCAGTAAAATTA
AAGCCAGGAATGGATGGCCCAAAAGTTAAACAATGGCCATTGACAGAAGAAAAAATAAAA
GCATTAGTAGAAATTTGTACAGAAATGGAAAAGGAAGGGAAAATTTCAAAAATTGGGCCT
GAAAATCCATACAATACTCCAGTATTTGCCATAAAGAAAAAGGACAGTACTAAATGGAGA
AAATTGGTAGATTTCAGAGAACTTAATAAGAGAACTCAAGACTTTTGGGAAGTTCAATTA
GGAATACCACATCCCGCAGGGCTAAAAAAGAACAAGTCAGTAACAGTCCTAGATGTGGGT
GATGCATATTTCTCAGTTCCCCTAGATGAAGACTTTAGAAAATATACTGCATTCACCATA
CCTAGTCTAAACAATGAGACACCAGGGATTAGATATCAGTACAATGTACTCCCACAGGGA
TGGAAAGGATCACCAGCAATATTCCAAAGTAGCATGACAAAAATCTTAGAGCCTTTTAGA
AAACAAAATCCAAACATAGTTATCTATCAATACATGGATGACTTGTATGTAGGATCTGAC
TTAGAAATAGGACAGCATAGAGCAAAGATAGAGGAACTGAGACAGCATCTGTTGAAGTGG
GGGTTTTACACACCAGACAAAAAACATCAGAAAGAACCTCCATTCCTTTGGATGGGTTAT
GAACTCCATCCTGATAAATGGACAGTACAGCCTATAGTGCTGCCAGAAAAAGACAGCTGG
ACTGTCAATGACATACAGAAGTTAGTGGGAAAATTAAATTGGGCAAGTCAAATTTACCCA
GGGATTAAAGTAAAGCAATTATGTAAACTCCTTAGGGGAACCAAAGCACTAACAGAAGTA
GTACCACTAACAGGAGAAGCAGAGCTAGAACTGGCAGAAAACAGGGAAATACTAAAAGAA
CCAGTACATGGAGTGTACTATGACCCGTCAAAAGACTTAATAGCAGAAGTACAAAAGCAG
GGGCAAGGCCAATGGACATATCAAATTTATCAAGAGCAATTTAAGAATCTGAAAACAGGA
AAATATGCAAGGACGAGGGGTGCTCACACTAATGATGTAAGACAATTAGTAGAGGCAGTG
CAAAAAATATCCACAGAATGCATAGTAATATGGGGAAAGACTCCTAAATTTAGACTACCC
ATACAAAAGGAAACATGGGAAGCATGGTGGACAGAGTATTGGCAAGCCACCTGGATTCCT
GAGTGGGAGTTTGTCAATACCCCTCCCTTAGTAAAGTTATGGTATCAGTTAGAGACAGAA
CCCATAGCAGGAGCAGAAACCTTCTATGTAGATGGGGCAGCTAACAGAGAAACTAAATTA
GGAAAAGCAGGATATGTTACTGACAGAGGAAGACAAAAAGTTATCTCCCTAACTGACACA
ACAAATCAGAAGACAGAGTTACAAGCAATTCATCTAGCCTTGCAGGATTCAGGAGTAGAA
GTGAACATAGTAACAGACTCACAATATGCATTAGGAATCATTCAAGCACAGCCAGATAAA
AGTGAATCAGAATTAGTCAATCAAATAATAGAGCAGTTAATAAAAAAGGAAAAGATCTAC
CTGGCATGGGTACCAGCACATAAAGGAATTGGAGGAAATGAACAAGTAGATAAATTAGTT
AGTGCTGGAATCAGGAAAGTACTATTCTTAGATGGAATAGATAAGGCCCAAGAAGAACAT
GAGAGATATCACAATAATTGGAGAGCAATGGCTAGTGATTTTAACCTGCCACCTGTAGTA
GCAAAAGAAATAGTAGCCAGCTGTGATAAATGTCAGCTAAAAGGAGAAGCCATGCATGGG
CAAGTAGACTGTAGTCCAGGAATATGGCAATTAGACTGTACCCATTTAGAAGGAAAAATT
ATCATAGTAGCAGTTCACGTAGCCAGTGGATATATAGAAGCAGAAGTCATTGCAGCAGAG
ACAGGGCAGGAAACAGCATACTTTCTTTTAAAATTAGCAGGAAGATGGCCAGTAAAAACA
ATACATACAGACAATGGCAGCAATTTCACCAGTGCTGCGGTAAAGGCCGCCTGTTGGTGG
GCGGGGATCAAGCAGGAATTTGGCATTCCCTACAATCCTCAGAGTCAAGGGGTAGTAGAA
TCTATGAATAAAGAATTAAAGAAAATCATAGGACAAGTAAGAGATCAGGCTGAACAGCTT
AAGACAGCAGTACAAATGGCAGTATTCATCCACAATTTTAAAAGAAAAGGGGGGATTGGG
GGGTACAGTGCAGGGGAAAGAATAGTAGACATAATAGCAACAGACATACAAACTAAAGAA
TTACAGAAACAAATTACAAAAATTCAAAATTTTCGGGTTTATTACAGGGACAGCAGAGAT
CCACTTTGGAAAGGACCAGCAAAGCTTCTCTGGAAAGGTGAAGGGGCAGTAGTAATACAA
GATAGTGGTGACATAAAAGTAGTGCCAAGAAGAAAAGCAAAGATCATTAGGGATTATGGA
AAACAGATGGCAGGTGATGATTGTGTGGCAAGTAGACAGGATGAGGATTAGAACATGGAA
AAGTTTAGTAAAACACCATATGTATATATCAGGGAAAGCTAGGAAATGGATGTATAGACA
TCACTATGATAGCCCTCATCCAAAAGTAAGCTCAGAAGTACACATCCCACTAGGGGAAGC
TAGATTGGTAGTAACAACATATTGGGGTCTGCATACAGGAGAAAGAGACTGGCACTTAGG
TCAGGGAGTCTCCATAGAATGGAGGAAAAGGAGATATAGGACACAAGTAGACCCTGACCT
GGCAGACCAACTAATCCATCTGTACTACTTTGATTGTTTTTCAGAATCTGCTATAAGAAA
TGCCTTATTAGGACATAGAGTTAGCCCTAGGTGTGAATATCAAGCAGGACACAGCAAGGT
AGGATCTCTACAGTACTTGGCACTAGCAGCATTAGTAAAATCAAAGAAGATAAAGCCACC
TTTACCTAGTGTTAAGAAGCTGACAGAGGATAGATGGAACAAGCCCCAGAAGACCAAGGG
CCACAAAGGGAGCCATACAATCAATGGGCATTAGAGCTTTTAGAAGAGCTTAAAAGTGAA
GCTGTAAGACATTTCCCTAGGATATGGCTTCATGGCTTAGGGCAACATATCTATGAAACT
TATGGGGACACTTGGGCAGGAGTGGAAGCCATAATAAGAATCCTGCAACAACTGCTGTTT
ATTCATTTCAGAATTGGGTGTCGCCATAGCAGAATAGGCATTACTCCACAAAGGAGAGCA
AGAAATGGATCCAGTAGATCCTAGACTAGAGCCCTGGAGGCATCCAGGAAGTCAGCCTCT
GACTCCTTGTACCAATTGCTATTGTAAAAAATGCTGCTTTCATTGCCAAGTTTGTTTCAC
AACAAAAGCCTTAGGCATCTCCTATGGCAGGAAGAAGCGGAGACAGCGACGAAGACCTCC
TCAAGACAGTGAGACTCATCAAATCTCTCTATCAAAGCAGTGAGTAACGCTTGTAATGCC
ATTATACATATTGACAGTAGTAGCATTAGTAGTAGTAGCAATAATAGCAATAGTTGTGTG
GTCTTTAGTATTCATAGAATATAGAAAAATATTAAGACAAAGAAAAATAGACAGGTTAAT
TAGTAGAATAACAGAAAGAGCAGAAGACAGTGGTAATGAAAGTGAAGGAGATCATGAAGA
ATTGGCAGCACTTGTGGAAATGGGGCATGATGCTCCTTGGAATGTTAATGATCTGTAGTG
CTGCAAAACAAAAGTGGGTCACAGTCTATTATGGGGTACCTGTGTGGAAAGAAGCAACCA
CCACTCTATTTTGTGCATCAGATGCTAAAGCGTATGATGCAGAGGCACATAATGTTTGGG
CCACACATGCTTGTGTACCCACAGACCCCAGCCCACAAGAATTAAATTTGGAAAATGTGA
CAGAAAACTTTAACATGTGGAAAAATAACATGGTAGAACAGATGCATGAAGATATAATCA
GTTTATGGGATCAAAGCATAAAGCCATGTGTAAAAATGACCCCACTCTGTGTTTCTCTAA
ATTGCTCTGATAAGATCAATATTAATATTAACGGGACCAATAGTACCAACCCTAATGTGA
CGGAGGAAGGAGACATGAAAAACTGCTCTTTCAATGCCACCACAGAAATAAGAGATAAGA
TGAAGAAAGAATATGCACTTTTTTATAGACTTGATATAGTATCAATAAATAGTAGTGATA
ATACTAGCTATAGGCTGATAAATTGTAATACCTCAACCATTACACAAGCCTGTCCAAAGA
TATCCTTTGAGCCAATTCCCATACATTATTGTGCCCCAGCTGGTTTTGCAATTCTAAAGT
GTAATCAGAAGAATTTCAATGGAACAGGGCAATGTAGAAATGTCAGCACAGTACAATGTA
CACATGGAATTAAGCCAGTAGTATCAACTCAACTGCTGTTAAATGGCAGTCTAGCAGAAG
AGATAGTAATTAGATCTGAGAATTTCTCAAACAATGCTAAAAACATAATAGTACAGCTGA
AAGATCCTGTACAAATTAATTGTACAAGACCCAACAACAATACAAGAAGAAGTATACGTA
TAGGACCAGGGAGCACACTTTATGCAGAAGGAGACATAATAGGAGATATAAGACAAGCAC
ATTGTAACATTAGTGAAGAAAAATGGAATCAAACTTTACAAGAGGTAGCTAAAAAATTAT
TAGAACAATTTGGGAAGAATAAAACAGAAACAAAAGTAGCTTTTAATCGATCCTCAGGAG
GGGACCAAGAAATTGTAATGCATACCTTTAATTGTGGAGGGGAATTTTTCTACTGTGATT
CATCACCACTGTTTAACAGTACTTGGAGGAGAAATAGCACGGAAGGAAATGCCACCATTG
TAGGAAATGCCACCATTGGAAAAAATAACACACTTACACTCCAATGCAGAATAAAACAAA
TTATAAACATGTGGCAGGGAGTAGGAAGAGCCATGTATGCCCCTCCCATTAGCGGAATCA
TTAGCTGCTCATCAAATATTACGGGGCTGATACTAACAAGAGATGGTGGTGACGAGAATA
GGACCACTGACGAGAATAATACCACTGAGACCTTCAGACCTGGAGGGGGAGATATGAGGG
ATAATTGGAGAAGTGAATTATATAAATACAAAGTAGTAAAGATTGAACCATTAGGAGTAG
CACCCACCGAGGCCAAGAGAAGAGTGGTGCAGAGAGAAAAAAGAGCGATAGGACTAGGAG
CTATGTTCCTCGGGTTCTTAGGAGCAGCAGGAAGCACTATGGGCGCAGCGTCATTGACGT
TGACGGTACAGGCCAGACAATTATTGTCTGGTATAGTGCAACAGCAAAACAACTTGCTGA
GGGCTATTGAGGCGCAACAGCATCTGTTGCAACTCACAGTCTGGGGCATCAAGCAGCTCC
AGGCAAGAGTCCTAGCTGTGGAAAGATACCTAAAGGATCAACAGCTCCTAGGGATCTGGG
GTTGCTCTGGAAAACTCATTTGCACCACTGCTGTGCCTTGGAATAATAGTTGGAGTAATA
AATCTCTAGAAAAAATTTGGGATAACATGACCTGGATGGAGTGGGAAAAAGAAATTGACA
ATTACACAGAATTAATATACACTTTACTTTCAGAATCGCAAAACCAACAAGATAAGAATG
AAAAAGACTTATTAGAATTAGACAAATGGGCAAGCTTGTGGAATTGGTTTAGCATAACAA
ACTGGCTGTGGTATATAAAAATATTCATAATGATAGTAGGAGGCTTGATAGGGTTAAGAA
TAGTTTTTACTGTACTTTCTATAGTGAATAGAGTTAGGCAGGGATACTCACCATTATCGT
TTCAGACCCTCCTCCCAGTACCGAGGGGACCCGACAGGCCCGAAGGAACAGAAGAAGAAG
GTGGAGAGAGAGGCAGAGACAGATCCGACAGATTAGCGGCCGGATTCTTGACACTTATCT
GGGAGGATCTGCGGAGCCTGTGCCTCTTCAGCTACCACCGCTTGAGAGACTTACTCTTGA
TTGTAGTGAGGGTTGTAGAGATTCTGGGACGCAGGGGGTGGGAAATCCTCAAGTATTGGT
GGAATCTCCTGCAATATTGGAGTCAAGAACTAAAGAATAGTGCTGTTAGCTTGCTTAATG
CTACAGCTATTGCAGTAGCTGAAGGGACAGATAGGATTATAGAAGCAGTACAAAGAGCTT
TTAGAGCTATCCTCCACATACCTAGAAGAATAAGACAGGGCTTGGAAAGGGCTTTGCTAT
AAAATGGGTGGCAAATGGTCTAAAAATAATCTGTGTGGATGGCCTAGAGTAAGGGAAAGA
ATGGAAAGAACTGAGCCTGAGCCAGCAGCAGATGGGGTGGGAGCAGCATCTCGAGACCTA
GAAAAACATGGAGCACTTACAACTAGCAGTACAGCAACTAACAATGCTGATTGTGCCTGG
CTAGAAGCACAAGAGGATGAGGAGGTGGGTTTTCCAGTCAGACCTCAGGTACCTTTAAGA
CCAATGACTTACAAGGGAGCTCTAGATCTTGCTCACTTTTTAAAAGAAAAGGGGGGACTG
GAAGGGCTGATTTACTCCCGGAAAAGACAGGAGATCCTTGATCTGTGGGTCTACCACACA
CAAGGCTACTTCCCTGATTGGCAGAACTACACACCAGGGCCAGGGGTCAGGTATCCACTG
ACCTTTGGGTGGTGCTTCAAGCTAGTACCAGTTGAGCCAAGCGAAGAAGAGAACAGCTGC
CTGCTACACCCTGTGAGCCAGCATGGAGCGGATGACCCAGAGAGAGAAGTGTTAAAGTGG
CAGTTTGACAGCCGCCTAGCCTTCCATCACGTGGCCCGAGAGCTGCATCCGGAGTTTTAC
AAGGACTGCTGACATCGAGCTTTCTACAAGGGACTTTCCGCTGGGGACTTTCCAGGGAGG
CGTGACCTGGGCGGGACCGGGGAGTGGCGAGCCCTCAGATGCTGCATATAAGCAGCTGCT
TTCTGCCTGTACGGGGTCTCTCTGGTTAGACCAGATCTGAGCCTGGGAGCTCTCTGGCTA
GCTAGGGAACCCACTGCTTAAGCCTCAATAAAGCTTGCCTTGAGTACTTCAAGCAGTGGG
TGCCCGTCTGTTGTGTGACTCTGGTACACTAGAGATCCCTCAGACCATTTAAGTCAGTGT
GGAAAATCTCTAGC
>B.JP.-.DR1673.AB564744
TGGAAGGGCTAGTTTGGTCCCAGAAAAGACAAGATATCCTTGATCTGTGGGTCTACCACA
CACAGGGCATCTTCCCTGACTGGGATAATTACACACCAGGGCCAGGGGTCAGATATCCAC
TGACCTTTGGATGGTGCTTTAAGCTAGTACCAGTTGAGCCAGATAAGGTAGAAGAGATCA
ATGAAGGAGAGAACAACTGCTTGTTACACCCTGCAAGCCTGCATGGAATGGAGGACCCAG
AGAAAGAAGTGTTAGTATGGAGGTTTGACAGCCGCCTAGCATTTCATCACATGGCCCGAG
AGAAGCATCCGGAGTTTTACAAGAACTGCTGACACCGAACTGCTGACACCGAGCTTTCTA
CAAGGGACTTTCCGCTGGGGACTTTCCAGGGAGGCGTGGCCTGGGCGGGACTGGGGAGTG
GCGAGCCCTCAGATGCTGCATATAAGCAGCCGCTTTTGCCTGTACTGGGTCTCTCTTGTT
AGACCAGATCTGAGCCTGGGAGCTCTCTGGCTAACTAGGGAACCCACTGCTTAAGCCTCA
ATAAAGCTTGCCTTGAGTGCTTCAAGTAGTGTGTGCCCGTCTGTTGTGTGACTCTGGTAA
CTAGAGATCCCTCAGACCTTTTAGTCAGTGTGGAAAATCTCTAGCAGTGGCGCCCGAACA
GGGACGCGAAAGTGAAAGAGAAACCAGAGGAGATCTCTCGACGCAGGACTCGGCTTGCTG
AAGCGCGCACAGCAAGAGGCGAGGGGCGGCGACTGGTGAGTACGCCAAAATTTTTGACTA
GCGGAGGCTAGAAGGAGAGAGATGGGTGCGAGAGCGTCAGTATTAAGCGGCGGCGAATTA
GATAGATGGGAAAAAATTCGGTTAAGGCCAGGGGGAAGGAAAAAATATAAGTTAAAACAT
ATAGTATGGGCAAGCAGGGAGCTAGAACGATTTGCAGTTAATCCTGGCCTGTTAGAAACA
TCAGAGGGCTGTAGACAAATACTGGAACAGCTACAACCATCCTTACAGACAGGATCGGAA
GAACTTAGATCATTATTTAACACAATAGCAACCCTCTTTTGTGTACATCAAAGGATAGAG
GTAAAAGACACCAAGGAAGCTTTAGACAAGATAGAGGAAGAGCAAAACAAAAGTAAGAAA
AAAGCACAGCAAGCAGCAGCGGCAGCTGACACAGGAACTAACAAACAGGTCAGCCAAAAT
TACCCGATAGTGCAGAACATGCAGGGGCAAATGGTACATCAGGCCATATCACCTAGAACT
TTAAATGCATGGGTAAAAGTGATAGAAGAGAAGGCTTTTAGCCCAGAAATAATACCCATG
TTTTCAGCATTATCAGAGGGAGCCACCCCACAAGATTTAAACACCATGCTAAACACAGTG
GGGGGACATCAAGCAGCTATGCAAATGTTAAAAGAGACCATCAATGAGGAAGCTGCAGAA
TGGGATAGATTGCATCCAGTACATGCAGGGCCTATTGCACCAGGCCAGATGAGAGAACCA
AGGGGAAGTGACATAGCAGGAACTACCAGTACCCTTCAGGAACAAATAGCATGGATGACA
AATAATCCACCTATCCCAGTAGGAGACATCTATAAAAGATGGATAATCTTGGGATTAAAT
AAAATAGTAAGGATGTATAGTCCTGTCAGCATTCTGGACATAAGACAAGGACCAAAGGAA
CCCTTTAGAGACTATGTAGATCGGTTCTATAAAACTCTAAGAGCCGAGCAAGCTTCACAA
GAGGTAAAAAATTGGATGACAGAAACCTTGTTGGTCCAGAATGCGAACCCAGATTGTAAG
ACTATTCTAAAAGCATTGGGACCAGCAGCCACATTAGAAGAAATGATGACAGCATGTCAG
GGAGTGGGAGGACCCGGCCACAAAGCAAGAGTCTTGGCAGAGGCAATGAGCCAAGTAACA
AATTCAGCTACCATAATGATGCAAAAAGGCAATTTTAGGAACCAAAGAAAGATTGTTAAG
TGTTTCAATTGTGGCAAAGAAGGGCACATAGCCAGAAATTGCAGGGCCCCTAGGAAAAAG
GGATGTTGGAAATGTGGAAAGGAAGGACACCAAATGAAAGAGTGTACTGAGAGACAGGTT
AATTTTTTAGGGAAGATCTGGCCTTCCCACAAGGGGAGGCCAGGGAACTTTCTTCAGAGC
AGACTAGAGCCATCAGCCCCACCAGCAGAGAGCTTCAGGTTTGGGGAGGAGACAACAACT
CCCCCTCAGAAGCAGGAGCCGACAGACAAGGAGATGTATCCTTTAGCCTCCCTCAGATCA
CTCTTTGGCAACGACCCCTCGTCACAGTAAAGGTAGGGGGGCAACTAACGGAAGCTCTAT
TAGATACAGGAGCAGATGATACAGTATTAGAAGAAATGAATTTACCAGGAAAATGGAGAC
CAAAAATAATAGGGGGAATTGGAGGTTTTATCAGAGTAAGACAGTATGATCAGGTACCCA
TAGAAATCTGTGGACATAAAGTTACAAGTACAGTATTAATAGGACCTACACCTGTCAACG
TAATTGGAAGAAATCTGATGACTCAGCTTGGTTGCACTTTAAATTTTCCCATTAGTCCTA
TTGAAACTGTACCAGTAAAATTAAAGCCAGGAATGGATGGCCCAAGAGTTAAACAATGGC
CATTGACAGAAGAAAAAATAAAAGCATTAGTAGAAATTTGTACAGAACTGGAAAAGGAAG
GGAAAATTTCAAAAATTGGGCCTGAAAATCCATACAATACTCCAATATTTGCCATAAAGA
AAAAGAACAGTGATAAATGGAGAAAATTAGTAGACTTCAGAGAACTTAATAAGAGAACTC
AAGACTTCTGGGAAGTTCAATTAGGAATACCACATCCCGCAGGGTTAAAAAAGAAAAAAT
CAGTAACAGTACTGGATGTGGGTGATGCATATTTTTCAGTTCCCTTAGATAAAGACTTCA
GGAAGTATACTGCATTTACCATACCTAGTACAAACAATGAGACACCAGGGATTAGATATC
AGTACAATGTGCTTCCACAGGGATGGAAAGGATCACCAGCAATATTCCAAAGTAGCATGA
CAAAAATCTTGGAGCCTTTTAGAAAACAAAACCCAGACATAGTTATCTATCAATACATGG
ATGATTTGTATGTAGGGTCTGACTTAGAAATAGGGCAGCATAGAACAAAAATAGAGGAAC
TAAGAGAACATCTGTTGAAGTGGGGATTTTACACACCAGACAAAAAACATCAGAAAGAAC
CTCCATTCCTCTGGATGGGCTATGAACTCCATCCTGATAAATGGACAGTACAGCCTATAG
TGCTGCCAGAAAAAGACAGCTGGACTGTCAATGACATACAGAAGTTAGTGGGGAAATTAA
ATTGGGCAAGTCAGATTTATGCAGGGATTAGAGTAAAACAATTATGTAAACTCCTTAGAG
GAACCAAAGCACTAACAGAAGTAATACCACTAACAGAAGAAGCAGAGTTAGAACTGGCAG
AAAACAGGGAAATTCTAAAAGAGCCAGTACATGGAGTGTATTATGACCCATCAAAAGACT
TAATAGCAGAAATACAGAAGCAGGGGCTAGGCCAATGGACATATCAAATTTTTCAAGAAC
CATTTAAAAATCTGAAAACAGGAAAATATGCAAGAACAAGGGGTGTCCACACTAATGATG
TAAAACAATTAACAGAGGCAGTGCAAAAAATAGCCACAGAAAGCATAGTAATATGGGGAA
AGATCCCTAAATTTAGACTACCCATACAAAAAGAAACATGGGAAACATGGTGGACAGAGT
ATTGGCAAGCCACCTGGATTCCTGAGTGGGAGTTTGTTAATACCCCTCCCTTAGTGAAAT
TATGGTACCAGTTAGAGAAAGAACCCATAGTAGGAGCAGAAACTTTCTATGTAGATGGGG
CAGCTAACAGGGAGACTAAATTAGGAAAAGCAGGATATGTTACTGACAAAGGAAGACAGA
AAGTGGTCTCCCTAACTGACACAACAAATCAGAAGACTGAGTTACAAGCAATTCATCTAG
CTTTGCAGGATTCGGGATCAGAAGTAAACATAGTAACAGACTCACAATATGCATTAGGAA
TCATTCAAGCACAACCAGATAAAAGTGAATCAGAGTTAGTCAGTCAGATAATAGAGCAGT
TAATAAACAAGGAAAAGGTCTACTTGCATGGGTACCAGCACACAAAGGAATTGGAGGAAA
TGAATCAAATAGATAAATTAGTCAGTGCTGGAATCAGGAAAGTACTATTTTTAGATGGAA
TAGATAAGGCCCAAGAAGAACATGAGAAATATCACAGTAATTGGAGAGCAATGGCTAGTG
ATTTTAACCTGCCACCTGTAATAGCAAAAGAAATAGTAGCCAGCTGTGATAAATGTCAGC
TAAAAGGAGAAGCCATGCATGGACAAGTAGACTGTAGTCCAGGAATATGGCAACTAGATT
GTACACACCTAGAAGGAAAAATTATCCTGGTAGCAGTTCATGTGGCCAGTGGATATATAG
AAGCAGAAGTTATTCCAGCAGAAACAGGGCAGGAAACAGCATACTTCCTCTTAAAATTAG
CAGGAAGATGGCCAGTAAAAGTAATACATACAGACAATGGCAGCAATTTCACCAGTACTA
CAGTTAAGGCCGCCTGTTGGTGGGCGGGGATCAAGCAGGAATTTGGTATTCCCTACAATC
CCCAAAGTCAAGGAGTAGTGGAATCTATGAATAAAGAATTAAAGAAAATTATAGGACAGG
TAAGAGATCAAGCTGAACATCTCAAAACAGCAGTACAAATGGCAGTATTCATCCACAATT
TTAAAAGAAAAGGGGGGATTGGGGGGTACAGTGCAGGGGAAAGAATAGTAGACATAATAG
CAACAGACATACAAACTAAAGAATTACAAAAACAAATTACAAAAATTCAAAATTTTCGGG
TTTATTACAGGGACAGCAGAGATCCACTTTGGAAAGGACCAGCAAAGCTTCTTTGGAAAG
GTGAAGGGGCAGTAGTAATACAAGATAATAGTGACATAAAGGTAGTGCCAAGAAGAAAAG
CAAAGATCATTAGGGATTATGGAAAACAGATGGCAGGTGATGATTGTGTGGCAAGTAGAC
AGGATGAGGATTAGAACATGGAAAAGCTTAGTAAAACACCATATGTATGTTTCAAAGAAA
GCTAAGGGATGGTTTTATAGACATCACTATGAAAGCACTCATCCAAAAATAAGCTCAGAA
GTACACATCCCACTAGGGGATGCTAGATTGGTAATAACAACATATTGGGGTCTGCATACA
GGAGAAAGAGACTGGCATATGGGTCAGGGAGTCTCCATAGAATGGAGGAAAAGGAGATAT
AACACACAAGTAGACCCTGACCTAGCAGACCAACTAATTCACCTGCATTACTTTGATTGT
TTTTCAGAATCTGCTATAAGAAATGCCATATTAGGACATAGAGTTAGTCCTAGTTGTGAA
TATCGAGCAGGACATAACAAGGTTGGATCTCTACAATACTTGGCACTAGCAGCATTAGTA
ACACCAAAAAAGATAAAGCCACCTTTGCCTAGTGTTGCGAAACTGACAGAGGATAGATGG
AACAAGCCCCAGAAGACCAAGGACCACAGAGGGAGCCATACAATGAATGGACACTAGAGC
TTTTAGAGGATCTTAAGAATGAAGCTGTTAGACATTTTCCTAGAGCATGGCTCCATGGCT
TAGGGCAATATATCTATGCAACTTATGGGGATACTTGGGCAGGAGTGGAGGCCTTAACAA
GAACTCTGCAACAAATGCTGTTTATTCATTTCAGAATTGGGTGTCGACATAGCAGAATAG
GCATTATGCAACAGAGGAGAGCAAGAAATGGAACCAGTAGATCCTAGACTAGAGCCCTGG
AAGCATCCAGGAAGTCAACCTAAGACTCCTTGCACCCCTTGCTATTGTAAAAAGTGTTGC
TTTCATTGTCAAGTTTGTTTCACAAGAAAAGGCTTAGGCATCTCCTATGGCAGGAAGAAG
CGGAGACAGCGACGAAGACCTCCTCAAGACAGTCAGACTCATCAGGCTTCTCTACCAGAG
CAGTAAGTAGTAAATGTAATGCAATCTTTACAAATAGCAGCAATAGCAGCATTAATAGTA
GTAGCAATAATAGCAATAGTTGTGTGGTCTATAGTACTCTTAGAATATAGGAAAATATTA
AGACAAAGAAAAATAGACAGATTAATTGATAGAATAGCAGAAAGAGCAGAAGACAGTGGC
AATGAGAGTGAAGGGGATCAGGAAGAATTGTCAGCCCTTATGGAGATGGGGCACCATGCT
CCTTGGAATGTTGATGATCTGTAGTGTTAATGCTACAGAACAATTGTGGGTCACAGTCTA
TTATGGGGTACCTGTGTGGAAAGAAGCAAACACCACTCTCTTTTGTGCATCAGATGCTAA
AGCATATGATACAGAGGCACATAATGTTTGGGCCACACATGCCTGTGTACCCACAGACCC
CAACCCACAAGAAGTAAAAATGGAAAATGTAACAGAAAATTTTAACATGTGGAAAAATAA
CATGGTAGAGCAGATGCATGAGGATATAATCAGTTTATGGGATCAAAGCCTAAAACCATG
TGTAAAATTAACCCCACTCTGCATTACTATGGATTGCACTGATGTCAAGAGGAATGCTAA
TAGCACCAATACCACCACTAGTGTTAATACCACTAGCGGGGGAATGGAGGGAGGAGAAAT
AAAAAACTGCTCTTTCAATATCACCACAAACATAAGAGATAAGGTGCAGCAACAATATGC
ACTTTTTGACAAACTTGATATGGTACCAATAAATGATAAGAATAATACAAGGACTAATAG
CTATAGGTTGATAAGATGTAACACCTCAATCATTACACAGGCCTGTCCAAAGATAACCTT
TGAGCCAATTCCCATACATTATTGTGCCCCGGCTGGTTTTGCGATTTTAAAGTGTAATGA
TAAGAAATTCAATGGAACAGGACTATGTACAAACGTCAGCATAGTACAATGTACACATGG
AATTAGGCCAGTAGTATCAACTCAACTGCTGTTAAATGGCAGTCTAGCAGAAGAAGAGGT
AGTAATTAGATCTGAAAATTTCACGGACAATGCTAAAACCATAATAGTTCATCTGAATGA
ATCTGTAAAAATTAATTGTACAAGACCTCACAACAATATAAGAATAAGAACGATACATAT
AGGACCAGGGAGAGCATTTATTGGAACAGACATAGCAGGAAATATAAAACAAGCATATTG
TAACATTAGTGGAGAAGAATGGGAGAGCACTTTAAAAAAGATAGCTAAAAAATTAGAAGA
ACAATTTAATACTACAAGAATAGCCTTTAACCACTCCTCAGGAGGGGACCCAGAAATTGT
AATGCACAGTGTTAATTGTGGAGGGGAATTTTTCTACTGTAATACAACAAAACTGTTTAA
TAGTACTTGGAATAATACTGAAAGGGTAAATAGCACTATGGAAAATGGCACAATCATACT
CCCATGCAGAATAAAACAAATTATACACATGTGGCAAGAGGTAGGAAAAGCAATGTATGC
CCCTCCCATTGAGGGAAACATTAGCTGCTCATCAAATATTACAGGGCTGCTATTAACAAG
AGATGGGGGTAATAATAACAAGACAGGGGACGAGCCCGAGATCTTCAGACCTATAGGAGG
AAATATGAAGGACAATTGGAGAAGTGAATTATATAAATATAAAGTAGTAAAAATTGAACC
ATTAGGAATAGCACCCACTAAGGCAAAGAGGAGAGTGGTGCAGAGAGAAAAAAGAGCAGT
GGGACTAGGAGCTTTGTTCCTTGGGTTCTTGGGAGCAGCAGGAAGCACTATGGGCGCAGC
GTCAATGACACTGACGGTACAGGCCAGACAATTATTGTCTGGTATAGTGCAACAGCAAAA
TAATTTGCTGAGGGCTATTGAGGCGCAACAGCATCTGTTGCAACTCACAGTCTGGGGCAT
CAAGCAGCTCCAGGCAAGAATCCTGGCTGTGGAAAGATACCTAAAGGACCAACAGCTCCT
GGGGATTTGGGGTTGCTCTGGAAAACTCATCTGCACCACTACTGTGCCTTGGAATGCTAG
TTGGAGTAATAAATCTCTGAATACAATTTGGAATAACATGACATGGATGGAGTGGGAAAG
AGAAATTGACAATTATACAGGCTTAATATACAACTTAATTGAAAAATCGCAGATCCAGCA
AGAAAAGAATGAACAAGAATTATTGGAATTGGATAAATGGGCAAGTTTGTGGAATTGGTT
TGACATAACAAATTGGCTGTGGTATATAAAAATATTCATAATGATAGTAGGAGGCTTGAT
AGGTTTAAGAATAGTTTTTACTGTACTTTCTATAGTGAATAGAGTTAGGCAGGGATACTC
ACCATTATCGTTGCAGACCCTCCTCCCAACCCAGAGGGGACCCGACAGGCCCGAAGGAAT
CGAAGGAGAAGGTGGAGAGAGAGACAGAGACACATCCGGAAGATCAGTGAACGGATTCTT
GACACTTATCTGGGTCGATCTGAGGAGCCTGTGCCTCTTCCTCTACCACCGCTTGAGAGA
CTTACTCTTGATTGTAACGAGGATTGTGGAACTTCTGGGACGCAGGGGGTGGGAAGCCCT
CAAATATTGGTGGAATCTCCTGCAATATTGGAGTCAGGAACTAAAGAATAGTGCTGTTAG
CTTGCTCAACGCCACAGCAATAGCAGTAGCTGAGGGGACAGATAGAATTATAGAAGCATC
ACAAAGAGCTGGTAGAGCTATTCTCAACATACCTAGAAGAATAAGACAGGGCTTAGAAAG
GGCTTTGCTATAAGATGGGTGGCAAGTGGTCAAAACGTCTGTCTGGATGGTCTACTGTAA
GGGAAAGAATGAGCAGAGTTGAGCCAGCAGCAGATGGGGTGGGAGCAGCATCTCGAGACC
TAGAAAGACATGGAGCAATCACAAATAGCAATACAGCAGCTACTAATGCTGATTGTGCCT
GGCTAGAAGCACAAGAGGAGGAGGAGGTGGGTTTTCCAGTCAGACCTCAGGTACCTTTAA
GACCAATGACTTTCAAGGAAGCTGTAGATCTTAGCCACTTTTTAAAAGAAAAGGGGGGAC
TGGAAGGGCTAGTTTGGTCCCAGAAAAGACAAGATATCCTTGATCTGTGGGTTTACCACA
CACAGGGCATCTTCCCTGACTGGGATAATTACACACCAGGGCCAGGGGTCAGATATCCAC
TGACCTTTGGATGGTGCTTTAAGCTAGTACCAGTTGAGCCAGATAAGGTAGAAGAGATCA
ATGAAGGAGAGAACAACTGCTTGTTACACCCTGCAAGCCTGCATGGAATGGAGGACCCAG
AGAAAGAAGTGTTAGTATGGAGGTTTGACAGCCGCCTAGCATTTCATCACATGGCCCGAG
AGAAGCATCCGGAGTTTTACAAGAACTGCTGACACCGAACTGCTGACACCGAGCTTTCTA
CAAGGGACTTTCCGCTGGGGACTTTCCAGGGAGGCGTGGCCTGGGCGGGACTGGGGAGTG
GCGAGCCCTCAGATGCTGCATATAAGCAGCCGCTTTTGCCTGTACTGGGTCTCTCTTGTT
AGACCAGATCTGAGCCTGGGAGCTCTCTGGCTAACTAGGGAACCCACTGCTTAAGCCTCA
ATAAAGCTTGCCTTGAGTGC
>B.JP.-.DR1712.AB604946
TGGAAGGGTTAATTTACTCCCAACAAAGACAAGATATCCTTGACTTGTGGGTCTACAACA
CACAAGGCTACTTCCCTGACTGGCAGAACTACACACCAGGGCCAGGGATCCGATATCCAC
TGACCTTTGGATGGTGCTTCAAGCTAGTACCAGTTGATCCAGATAAGGTAGAAGAAGCCA
ATGAAGGAGAGAACAACTGCTTGCTACATCCTATTAGCCAGCATGGGATGGATGACCCAG
AGAAAGAAGTCTTACAGTGGAGGTTTGACAGCCGCCTAGCCTTTCATCACATGGCCCGAG
AGCTGCATCCAGAGTACTACAAGAACTGATGACACCGCTCTTTCTACATGGGACTTTCCG
CTCGGGACTTTCCAGGGGAGGCGCGGCCTGGGCGGGACATGGGAGTGGCGAGCCCTCAGA
TGCTGCATATAAGCAGCCGCTTTCTGCCTGTACTGGGTCTCTCTGGTTAGACCAGATCTG
AGCCTGGGAGCTCTCTGGCTAGCTAGGGAACCCACTGCTTAAGCCTCAATAAAGCTTGCC
TTGAGTGCTTCAAGTAGTGTGTGCCCGTCTGTTGTGTGACTCTGGTAACTAGAGATCCCT
CAGACCATTTAGTCAGTGTGGAAAATCTCTAGCAGTGGCGCCCGAACAGGGACCCGAAAG
CGAAAGCGGAACCAGAGGAGATCTCTCGACGCAGGACTCGGCTTGCTGAAGTGCACACGG
CAAGAGGCGAGGGGCGGCGACTGGTGAGTACGCCGAAAATTTTTTGACTAGCGGAGGCTA
GAAGGAGAGAGATGGGTGCGAGAGCGTCAGTATTAAGCGGAAGCGAATTAGACAAATGGG
AAAAAATTCGGTTACGGCCAGGAGGAAAGAAAAAATATCAGTTAAAACATATAGTATGGG
CAAGCAGGGAGTTAGAACGATTTGCAGTCAATCCTGGCCTGTTAGAAACATCAGAAGGCT
GCAGAGAAATACTGGGACAGTTACAACCATCCCTTAAGACAGGATCAGAAGAACTTAGAT
CATTATATAATGCAGTAGCAGTCCTCTATTGTGTGCATCGAAGAATAGATGTAAAAGACA
CCAAGGAAGCTTTAGACAAAATAGAGGAAGAGCAAAACAAAAGTAAGAAAGCACAGCAAG
CAGCAGCAGCTGACACAGGAAATAACAGCCAGGTCAGCCAAAATTACCCTATAGTACAGA
ATGCTCAGGGGCAAATGGTACATCAGGCCATATCACCTAGAACTTTAAATGCATGGGTAA
AAGTAGTAGAAGAGAAGGCTTTTAGCCCAGAAGTAATACCCATGTTTTCAGCATTATCAG
AAGGAGCCACCCCACAAGATTTAAACACCATGCTAAACACAGTGGGGGGACATCAAGCAG
CCATGCAAATGTTAAAAGAGACCATCAATGAGGAAGCTGCAGAATGGGATAGACTGCATC
CACCGCAGGCAGGGCCTATTGCACCAGGCCAGATGAGAGAACCAAGGGGAAGTGACATAG
CAGGATCTACTAGTACCCTTCAGGAACAAATAGGATGGATGACAAGTAATCCACCTATCC
CAGTAGGAGAAATCTATAAAAGATGGATAATCATGGGATTAAATAAAATAGTAAGAATGT
ATAGCCCAACCAGCATTTTGGACATAAAACAAGGACCAAAGGAACCCTTCAGAGACTATG
TAGATCGGTTCTATAAAACTCTAAGAGCCGAGCAAGCTTCACAGGAGGTAAAAAATTGGA
TGACAGAAACCTTGTTGGTCCAAAATGCGAACCCAGATTGTAAGACTATTTTAAAAGCAT
TGGGACCAGCAGCTACACTAGAAGAAATGATGACAGCATGTCAGGGAGTGGGAGGACCCG
CACATAAAGCAAGAGTCTTGGCGGAAGCAATGAGCCAAGTAACAAATTCAACTACTGTAA
TGATGCAGAAAGGAAATTTTAGAGGCCAAAGAAAGATTATTAAGTGTTTCAACTGTGGCA
AAGAAGGGCACCTAGCCAGAAATTGCAGGGCCCCAAGGAAAAAGGGCTGTTGGAAATGTG
GACAGGTAGGACACCAAATGAAAGATTGTAATGAAAGACAGGCTAATTTTTTAGGGAGAG
TCTGGCCTTCCCACAAGGGGAGGCCAGGGAACTTCCTTCAGAGCAGACCAGAACCAACAG
CCCCACCAGCTCCATCAGAGGAGAGCTTCAGGTTTGGGGAGGAAACAACAACTTCCTCTC
AGAAGCAGGAACCAATAGACAGGGAGAAGGAACTGTATCCTTTAGCTTCCCTCAGATCAC
TCTTTGGCAACGACCCATCGTCCCAATAAAGATAGGGGGGCAGCTAAAGGAAGCTCTAAT
AGATACAGGAGCAGATGATACAGTAATAGAAGAACTGAATTTGCCAGGAAGATGGACACC
AAAAATAATAGGGGGAATTGGAGGCTTTGTCAAAGTAAGACAGTATGATCAGGTACCTGT
AGAAATTTGTGGACACAAAGCTATAGGTTCAGTTTTAGTAGGACCTACACCAGCCAATAT
AATTGGAAGAAATCTGTTGACTAAGATTGGCTGTACTTTAAATTTTCCCATTAGTCCTAT
TGAAACTGTACCAGTAAAATTAAAGCCAGGAATGGATGGCCCAAAAGTAAAACAATGGCC
ATTGACAAAAGAAAAAATAGAAGCATTAATGGAAATTTGTGCAGAATTGGAAAAGGAGGG
GAAAATTTCAAAAATTGGGCCTGAAAATCCATACAATACTCCAGTATTTGCCATAAAGAA
AAAGAACAGTAATAGATGGAGAAAAATAACAGATTTCAGAGAACTTAATAAGAGAACTCA
AGACTTCTGGGAAATTCAATTAGGAATACCACATCCCTCAGGGTTAAAAAAGAAGAAATC
AGTAACAGTACTGGATGTGGGTGATGCATATTTCTCAGTTCCCTTAGATGAAGACTTCAG
GAAGTATACTGCATTCACCATACCTAGTACAAACAATGAGACACCAGGGATTAGATATCA
GTACAATGTGCTACCACAGGGATGGAAAGGATCACCAGCAATATTCCAAAGTAGCATGAC
AAAAATCTTAGAGCCTTTTAGAAAACAAAATCCAGACATAGTCATCTATCAATACATGGA
TGATTTGTATGTAGGATCTGACTTAGAAATAGAGCAGCATAGAACAAAGACAGAGGAACT
GAGACAACATCTGTTGAGGTGGGGGTTTTTCACACCAGACCAGAAGCATCAGAAAGAACC
TCCATTCCTTTGGATGGGTTATGAACTCCATCCTGATAAATGGACAGTACAGCCTATAGT
ACTACCAGAAAAAGACAGCTGGACTGTCAATGACATACAGAAGTTAGTGGGAAAATTAAA
TTGGGCAAGTCAGATTTATGCAGGGATTAAAGTAAAGCAATTATGTAAACTGCTTAGGGG
GACCAAAGCACTAACAGAAGTAATACCACTAACAGAAGAAGCAGAGCTAGAACTAGCAGA
AAACAGGGAAATTCTAAAAGAACCAGTACATGGGGTGTATTATGACCCATCAAAAGACTT
AATAGCAGAAATACAGAAGCAGGGGCAAGGCCAATGGACATATCAAATTTATCAGGAGCC
ATTTAAAAATCTGAAAACAGGAAAATATGCAAGAACAAGGAGTGCCCACACTAATGATAT
AAAACAATTAACAGAGGCAGTGCAAAAAATAACCACAGAAAGCATAGTAATATGGGGAAA
GACTCCTAAATTTAAACTACCCATACAAAAAGAAACATGGGAAACATGGTGGACAGAGTA
TTGGCAAGCTACCTGGATTCCTGAGTGGGAGTTTGTCAATACCCCTCCCTTAGTGAAATT
ATGGTACCAGTTAGAGAAGGAACCCATAGAAGGGGCAGAAACTTTCTATGTAGATGGAGC
GGCTAACAGGGAGACTAAATTAGGAAAAGCAGGATATGTTACTAATAAAGGAAGGCAAAA
AGTTGTTTCCCTAACTGACACAACAAATCAGAAGACTGAGTTGCAAGCAATTTATCTAGC
TTTGCAGGATTCAGGATCAGAAGTAAACATAGTAACAGACTCACAATATGCATTAGGAAT
TATTCAAGCACAACCAGATAAAAGTGAATCAGAGTTAGTCAGTCAAATAATAGAGCAGTT
AATAAATAAGGAAAAGGTCTACCTGGCATGGGTACCAGCACACAAAGGAATTGGAGGAAA
TGAACGAGTAGATAAATTAGTTAGTGCTGGAATCAGGAAAGTACTATTTTTAGATGGAAT
AGACAAAGCCCAAGAAGAACATGAAAGATATCACAATAATTGGAGAGCAATGGCTGATGA
TTTTAACATACCACCTGTAGTAGCAAAAGAAATAGTAGCCTGCTGTGATAAATGTCAGCT
AAAAGGAGAAGCCATGCATGGACAAGTAGACTGTAGTCCAGGAATATGGCAACTAGATTG
TACACATTTAGAAGGAAAGATTATCCTGGTAGCAGTTCATGTAGCCAGTGGATATATAGA
AGCAGAAGTTATTCCAGCAGAGACAGGACAGGAAACAGCATACTTTATCTTAAAATTAGC
AGGAAGATGGCCAGTAAAAACAATACATACAGACAATGGCAGCAATTTCACCAGTACTAC
AGTTAAGGCCGCCTGTTGGTGGGCGGGGATCAAGCAGGAATTTGGCATTCCCTACAATCC
CCAAAGTCAAGGAGTGGTAGAATCTATGAATAAAGAATTAAAGAAAATTATAGGACAGGT
AAGAGATCAGGCTGAACATCTTAAGACAGCAGTACAAATGGCAGTATTCATTCACAATTT
TAAAAGAAAAGGGGGGATTGGGGGGTACAGTGCAGGGGAAAGAATAATAGACATAATAGC
AACAGACATACAAACTAAAGAACTACAAAAACAAATTACAAAAATTCAAAATTTTCGGGT
CTATTACAGGGACAACAGAGATCCACTTTGGAAAGGACCAGCAAAGCTTCTCTGGAAAGG
TGAAGGGGCAGTAGTAATAGAACATAATAGTGAAATAAAAGTAGTGCCAAGAAGAAAAGC
AAAAATCATTAGGGATTATGGAAAACAGATGGCAGGTGATGATTGTGTGGCAAGTAGACA
GGATGAGGATTAAAACATGGAACAGTTTAGTAAAACACCATATGTATATTTCAGGGAAAG
CTAGGGGATGGTGTTATAGACATCACTATGAATGCAGTCATCCAAAAGTAAGTTCAGAAG
TACACATCCCACTAGGGGATGCTAGATTGGTAGTAAAAACATATTGGGGTCTACATACAG
GAGAAAGAGATTGGCATTTAGGTCAGGGAGTCTCCATAGAATGGAGGAAAAGGAAATATA
GCACACAGGTAGACCCTAGCACAGCAGACCAACTAATTCACCTGCATTACTTTGATTGTT
TTTCAGACTCTGCTATAAGAAATGCCATATTAGGACGTATAGTTAGCCCTAGGTGTGAAT
ATCAAGCAGGACATAACAAGGTAGGGTCTCTACAGTACTTGGCACTAGCAGCATTAATAA
CACCAAAAAGGAGAAAGCCACCTTTGCCCAGTGTTACGAAACTGACAGAGGATAGATGGA
ACAAGCCCCGGAAGACCAAGGGCCACAGAGGCAGCCATACAATGAATGGACACTAGAGCT
TTTGGAGGAGCTTAAGAATGAAGCTGTCAGACATTTTCCTTGGACATGGCTCCATGGCTT
AGGGCAATATATCTATGAAACTTATGGGGATACTTGGGCAGGAGTGATAGCCATAATAAG
AATTCTGCAACAACTGCTGTTTATTCATTTCAGAATTGGGTGTCGCCATAGCAGAATAGG
CATTATTCAACAGAGAAGAACAAGAAATGGAGCCAATAGATCCTAGACTAGAGCCCTGGA
AGCATCCAGGAAGTCAGCCTAAGACTGCTTGTACCTCTTGCTTTTGTAAAAAGTGTTGCT
TTCATTGCCAAGTTTGTTTCATAACAAAAGGCTTAGGCATCTCCTATGGCAGGAAGAAGC
GGAGACAGCGACGAAGAACTCCTCAGGACAGTCAGACTCATCAGGTTTCTCTACCAAAGC
AGTAAGTAGTACATGTAATGTTATCCCTAACAATAGCAGCAATAGTAGGATTAGTAGTAA
CAGCAATAATAGCAATAATTGTGTGGACCATAGTATTCATAGAATATAGGAAAATAAGAA
GACAAAGAAAAATAGACAGGATAATTAATAGAATAATAGAAAGAGCAGAAGACAGTGGCA
ATGAGAGTGAGGGAGATCAGGAGGAATTATCAGCACTTGTGGAGAGGGGGAACGATGCTC
CGATGGGGTACCATGCTCCTTGGGATATTAATGATCTGTAGTGCTGCAGAACAATTGTGG
GTCACAGTCTATTATGGAGTACCTGTGTGGAAAGACGCATCCACCACTTTGTTTTGTGCA
TCAGACGCTAAAGCATATGATACAGAAGTACATAATGTTTGGGCCACACATGCCTGTGTG
CCCACAGACCCCAACCCACAAGAAGTAGCATTGGAAAATGTAACAGAAAATTTTAATATG
TGGAAAAATAACATGGTAGATCAGATGCATGAGGATATAATCAGTTTATGGGATCAAAGT
CTAAAGCCATGTGTAAAATTAACCCCACTCTGTGTTACTTTAAATTGCACTGATGATGTG
AAGAATCTTACTAAAAGTACTAATGGTAGTACCTGGGAAAAGATGGATAAAGGAGAAATA
AAAAATTGCTCTTTCGATGTAACCACAAACATAAGAGATAAGGTGCAGAAAGAATATGCA
CTTTTTTATAAACTTGATGTAGTACCAATAGAAAATGATAATACTAGCTATAGGATGATA
AGTTGTAATACCTCAGTCATTACACAGGCCTGTCCAAAAATATCCTTTGAGCCAATTCCC
ATACATTATTGTACCCCGGCTGGTTATGCGATTCTCATGTGTAAAGATAAGAAATTCAAT
GGAACAGGACCATGTACAAATGTCAGCACAGTACAATGTACACATGGAATTAGGCCAGTA
GTATCAACCCAACTGCTGTTAAATGGCAGCCTAGCAGAAGAAGAGGTAGTAATTAGATCT
GCTAATTTCTCAGACAATGCTAAAACTATAATAGTACAGCTAAATGAATCTGTAAAAATT
GATTGTACAAGACCCAACAACAATACAAGAAAAAGTATACATATAGCACCAGGGAGAGCA
TGGTATGCAACAGGAGATATAATAGGAGACATAAGACAAGCACATTGTAACATTAGTAGA
ACAAACTGGACTAATACTTTAACACAGATAGTTGGAAAATTAACAGAACAATTTAAGAAT
AAAACAATAATCTTTAACCACTCCTCAGGAGGGGACCCAGAAATTGTAATGCACAGTTTT
AATTGTGGAGGGGAATTTTTCTACTGTAACACAACACAACTGTTTAACAGTACTTGGCTG
TCTAATGGTACTTTGAATAGTACTGAAACGTCAAATGACACCATTATCACACTCCCATGC
AGAATAAAACAAGTTATAAACATGTGGCAGGAAGTAGGAAAAGCCATGTATGCCCCTCCC
ATCAGTGGACAAATTAACTGTACATCAAATATTACAGGGTTGCTATTGACAAGAGATGGG
GGTGAGAATAATACTGAAGAGATCTTCAGACCTGGAGGAGGAAATATGAAAGACAATTGG
AGAAGTGAATTATACAAATATAAAGTAGTAAGAATTAAACCATTAGGAGTAGCACCCACC
AAGGCAAAGAGAAGAGTGGTGCAGAGAGAAAAAAGAGAACTGACACTAGGAGCTTTGTTC
CTTGGGTTCTTGGGAGCAGCAGGAAGCACTATGGGCGCAGCGTCATTGACGCTGACGGTA
CAGGCCAGACAATTGCTGTCTGGTATAGTGCAACAGCAAAACAATTTGCTGAGGGCTATT
GAGGCGCAGCAGCATCTGTTGCAACTCACAGTCTGGGGCATTAAGCAGCTCCAGGCCAGA
GTCCTGGCTGTGGAAAGATACCTACAGGATCAACAGCTCCTGGGGATTTGGGGTTGCTCT
GGAAAACTCATCTGCGCCACTGCTGTGCCTTGGAATGCTAGTTGGAGTAATAAATCTCAG
AGTGAGATTTGGGATAACATGACATGGATGCAGTGGGAAAGAGAAATTGACAATTACACA
GACTTAATATACCTCTTACTTGAGAAATCACAAAACCAGCAAGAAAAGAATGAACAAGAC
TTATTGGAATTGGATAATTGGGCAAATCTGTGGAGTTGGTTTGACATATCAAATTGGCTG
TGGTATATAAGAATATTCATAATGATAGTAGGAGGCTTAATAGGTTTAAGAATAGTTTTT
GCTGTGCTTTCTATAGTGAATAGAGTTAGGCAGGGATACTCACCATTATCGTTTCAGACC
CGCCTCCCAGCCCAGAGGGGACCCGACAGGCCCGAAGGAATCGAAGAAGGAGGTGGAGAC
AGAGACAGAGGCAGATCCGGTCAATTAGTGGATGGATTATTAGCAATTATCTGGGTCGAT
CTGCGGAGCCTGTGCCTCTTCAGCTACCACCGCTTGAGAGACTTACTCTTGATTGTAACG
AGGACTCTGGGACTTCTGGGACGCAGGGGGTGGGAGATCCTCAAGTATTGGTGGAATCTC
CTACAGTATTGGAGCCAGGAACTAAAGAATAGTGCTGTTAGCTTGTACAACGCCACAGCA
ATAGCAGTAGCTGAGTGGACAGATAGGGTTATAGAAGTAGCACAAAGAGCTTTTAGAGCT
ATTCTCCACATACCTACAAGAATAAGACAGGGCTTGGAAAGGGCTTTGCTATAAAATGGG
TGGCAAATGGTCAAAACGCATTGGGGAAGGATGGCCTGCTGTAAGGGAAAGAATAAGACG
AGCTCGACCAGCAGCTGAGCCAGCAGCAGATGGGGTGGGGGCAGCATCTCGAGACTTGGA
AAGACATGGAGCAATCACAAATAGCAATACAGCAGCTACCAATGCTGATTGTGCCTGGCT
AGAAGCACAAGAAGAGAGTGAGGAAGTGGGTTTTCCAGTCAGACCTCAGGTACCTTTAAG
ACCAATGACTTACAAAGGAGCTTTAGATCTTAGCCACTTTTTAAAAGAAAAGGGGGGACT
GGAAGGGATAATTTACTCCCAACAAAGACAAGATATCCTTGACTTGTGGGTCTACAACAC
ACAAGGCTACTTCCCTGATTGGCAGAACTACACACCAGGGCCAGGGATCCGATATCCACT
GACCTTTGGATGGTGCTTCAAGCTAGTACCAGTTGATCCAGATAAGGTAGAAGAAGCCAA
TGAAGGAGAGAACAACTGCTTGCTACATCCTATTAGCCAGCATGGGATGGATGACCCAGA
GAAAGAAGTCTTACAGTGGAGGTTTGACAGCCGCCTAGCCTTTCATCACATGGCCCGAGA
GCTGCATCCAGAGTACTACAAGAACTGATGACACCGCTCTTTCTACATGGGACTTTCCGC
TCGGGACTTTCCAGGGGAGGCGCGGCCTGGGCGGGACATGGGAGTGGCGAGCCCTCAGAT
GCTGCATATAAGCAGCCGCTTTCTGCCTGTACTGGGTCTCTCTGGTTAGACCAGATCTGA
GCCTGGGAGCTCTCTGGCTAGCTAGGGAACCCACTGCTTAAGCCTCAATAAAGCTTGCCT
TGAGTGC
>B.JP.-.DR1777.AB604948
TGGAAGGGCTAGTTTACTCCCAACAAAGACAAGATATCCTTGATCTGTGGGTCTACAACA
CACAAGGCTATTTCCCTGATTGGCAGAACTACACACCAGGGCCAGGGATCAGATTCCCCC
TGACCTTTGGATGGTGCTGGAAGTTAGTACCAGTTGAGCCAGATAAGGTAGAGGAGGCCA
GTGAAGGAGAGAACAACTGCTTGCTACACCCTGTGAGCCTGCATGGAATGGATGACCCAG
AGAAAGAAGTGTTAGTGTGGAAGTTTGACAGCCGCCTAGCATTCCATCACGTGGCCCGAG
AGCTGCATCCGGATTACTACAAGGACTGCTGACACTGAGCTTTCTACAAGGGACTTTCCG
CTGGGGACTTTCCAGGGGAGGCGCGGCCTGGGCGGGACTGGGGAGTGGCGAGCCCTCAGA
TGCTGCATATAAGCAGCCGCTTTTTGCCTGTACTGGGTCTCTCTGGTTAGACCAGATCCG
AGCCTGGGAGCTCTCTGGCTAACTAGGGAACCCACTGCTTAAGCCTCAATAAAGCTTGCC
TTGAGTGCTTCAAGTAGTGTGTGCCCGTCTGTTGTGTGACTCTGGTAACTAGAGATCCCT
CAGACTATTTTAGTCAGTGTGAAAAATCTCTAGCAGTGGCGCCCGAACAGGGACTTGAAA
GCGAAAGTAGAACCAGAGGAGATCTCTCGACGCAGGACTCGGCTTGCTGAAGTGCACACG
GCAAGAGGCGAGGGGCGGCGACTGGTGAGTACGCCAATTTTGACTAGCGGAGGCTAGAAG
GAGAGAGATGGGTGCGAGAGCGTCAGTATTAAGCGGGGGAAAATTAGATAAATGGGAAAA
GATTCGGTTACGGCCAGGGGGAAGGAAAAAATATCACTTAAAACATATAGTATGGGCAAG
CAGGGAGCTAGAGCGATTTGCAGTTAATCCTGGTCTTTTAGAGACAGCGGACGGCTGTAG
ACAAATACTGGTACAGTTACAACCATCCCTTAAGACAGGATCAGAAGAACTTAAATCATT
ATATAACACCATAGCAGTCCTCTATTGTGTACATCAAAATATAGAGATAAAAGACACCAA
GGAAGCTTTAGATAAGATAGAGGAAGAGCAAAACAAAAGTAAGAAAAAAGCACAGCAAGC
AGCAGCTGACACAGGAAACAACAGCCAGGTCAGCCAAAATTACCCTATAGTACAGAACCT
TCAGGGGCAAGCGGTACATCAGGCCCTGTCACCTAGAACTTTAAATGCATGGGTAAAAGT
AATAGAAGAGAAGGCTTTCAGCCCAGAAATAATACCCATGTTTACAGCATTATCAGAAGG
AGCCACCCCACAAGATTTAAACACCATGTTAAACACAGTAGGGGGACATCAAGCAGCAAT
GCAAATGTTAAAAGAAACTATCAATGAGGAAGCTGCAGAATGGGATAGATTGCATCCAGT
GCATGCAGGGCCTATTGCACCAGGCCAGATGAGAGAACCGAGGGGAAGTGACATAGCAGG
AACTACTAGTACCCTTCAGGAACAAATAGCATGGATGACAAATAATCCGCCTATCCCAGT
AGGAGACATCTATAAAAGATGGATAATTATGGGATTAAATAAAATAGTAAAAATGTATTG
CCCTGTCAGCATTCTGGACATAAAACAGGGACCAAAAGAACCTTTTAGAGACTATGTAGA
CCGGTTCTATAAAACTCTAAGAGCCGAGCAAGCCTCACAGGAGGTAAAAAATTGGATGAC
AGAAACCTTGTTGGTACAAAATGCGAACCCAGACTGTAAGACCATTTTAAAAGCATTGGG
ACCAGCAGCTACACTAGAAGAAATGATGACAGCATGTCAGGGAGTGGGGGGACCTGGCCA
TAAAGCAAGAGTTTTGGCTGAAGCAATGAGCCAAGTAACAAATTCAAATGCCATAATGAT
GCAGAGAGGTAATTTTAGGGACCAAAGAAAAATTGTTAAGTGTTTCAATTGTGGCAAAAT
AGGACACATAGCCAAAAATTGCAGGGCCCCTAGGAAAAAGGGCTGTTGGAAATGTGGACA
GGAAGGACACCAAATGAAAGATTGTACTGGGAGACAGGCTAATTTTTTAGGGAAGATCTG
GCCTTCCCACAAGGGAAGGCCAGGGAACTTTCTTCAGAGCAGACCAGAGCCAACAGCCCC
ACCAGCAGAGAGCTTCAGGTTTGGGGAAGAGACGACTCCCTCTCAGAAGCAAGAGCAGGA
GAAGGTAGACAAGGAACTGTATCCTTTAGCTTCCCTCAGATCACTCTTTGGCAACGACCC
CTCGTCGCAATAAAAATAGGGGGACAGCTAAAGGAAGCTCTATTAGATACAGGAGCAGAT
GATACAGTATTAGAAGAAATGAATTTGCCAGGAAAATGGAGACCAAAAATGATAGGAGGA
ATTGGAGGTTTTATCAAAGTAAGACAGTATGATCAAGTACCCATAGAAATCTGTGGGCAT
AAAGCTATAGGTACAGTATTAATAGGACCTACACCTGTCAACATAATTGGCAGAAACCTG
TTGACTCAGCTTGGTTGCACTTTAAATTTTCCCATTAGTCCTATTGAAACTGTACCAGTA
AAATTAAAGCCAGGAATGGATGGCCCAAAAGTTAAGCAATGGCCATTGACAGAGGAAAAA
ATAAAAGCATTAGTAGAAATTTGTACAGAAATGGAAAAGGAAGGAAAAATTTCAAAAATT
GGGCCTGAGAATCCATACAATACTCCAATATTTGCCATAAAGAAAAAAGACAGTACTAAA
TGGAGAAAATTAGTAGATTTCAGAGAACTTAATAAGAGAACTCAAGACTTCTGGGAAGTT
CAATTAGGAATACCACATCCTGCAGGGTTAAAAAAGAAAAAATCAGTAACAGTACTGGAT
GTGGGTGATGCATATTTTTCAGTTCCCTTAGATAAAGACTTCAGGAAGTATACTGCATTT
ACCATACCTAGTGTAAACAATGAGACACCAGGGATTAGATATCAGTACAATGTGCTTCCA
CAAGGATGGAAAGGATCACCAGCAATATTCCAAAGTAGCATGACAAAAATCTTAGAGCCT
TTTAGAAAACAGAATCCAGACATAGTTATCTATCAATACATGGATGATTTGTATGTAGGA
TCTGACTTAGAAATAGGGCAGCATAGAGCAAAAATAGAGGAACTGAGAGAACATCTGTCA
AAGTGGGGATTTACCACACCAGACAAAAAACATCAGAAAGAACCTCCATTTCTTTGGATG
GGTTATGAACTTCATCCTGATAAATGGACAGTACAGCCTATACAGCTGCCAGAAAAAGAC
AGCTGGACTGTCAATGATATACAGAAGTTAGTGGGAAAATTGAATTGGGCAAGTCAGATT
TATGCAGGAATCAAAATAAAGCAATTATGTAAACTCCTTAGGGGAACCAAAGCACTAACA
GAAGTAGTACCACTAACAGAAGAAGCAGAGCTAGAACTGGCAGAAAACAGGGAGATTCTA
AGAGAACCAGTACATGGGGTGTATTATGACCCATCAAAAGACTTAATAGCAGAAATACAG
AAGCAGGGGCAAGGTCAATGGACATATCAAATTTATCAAGAGCCATTTAAAAATCTGAAA
ACAGGAAAATATGCAAGAATGAGGAGTGCCCACACTAATGATGTAAAACAGTTAACAGAG
GCAGTACAAAAAATAGCCATGGAAAGCATAGTAATATGGGGAAAGACACCTAAATTTAAA
CTACCCATACAGAAGGAAACATGGGAAGCATGGTGGGTAGAGTATTGGCAAGCCACCTGG
ATTCCTGAGTGGGAGTTTGTCAATACCCCTCCTTTAGTGAAATTATGGTATCAGTTAGAA
AAAGAACCCATAGTAGGAGCAGAAACTTTCTATGTGGATGGAGCAGCTAATAGAGAGACT
AAATTAGGAAAAGCAGGATATGTCACTGACAGAGGAAGACAAAAAGTTGTCTCCTTAACT
GACACAACAAATCAGAAGACTGAGTTACAAGCAATTCATCTAGCTTTGCAGGATTCGGGA
TTAGAAGTAAACATAGTAACAGACTCACAATATGCATTAGGAATTATTCAAGCACAACCA
GATAAAAGTGAGTCAGAGTTAGCCAGTCAAATAATAGAGCAGTTAATAAAAAAGGAGAAG
GTCTACCTGGCATGGGTACCAGCACACAAAGGGATTGGAGGAAATGAACAAGTAGATAAA
TTAGTCAGTGCTGGAATCAGAAAAGTACTATTTTTAGATGGAATAGATAAAGCCCAAGAA
GAACATGAAAAATATCACAATAATTGGAGAGCAATGGCTAGTGATTTTAACCTGCCACCT
GTAGTAGCAAAAGAAATAGTAGCCAGCTGTGATAAATGTCAGCTAAAAGGAGAAGCCATG
CATGGACAAGTAGATTGTAGTCCAGGAATATGGCAACTAGATTGTACACATTTAGAAGGA
AAGGTTATCCTGGTAGCAGTTCATGTAGCCAGTGGCTATATAGAAGCAGAAGTTATTCCA
GCAGAGACAGGGCAGGAAACAGCATACTTCCTCTTAAAATTAGCAGGAAGATGGCCAGTA
AAAGTGATACATACAGACAATGGCAGCAATTTCACCAGTAGTACTGTTAAGGCCGCCTGT
TGGTGGGCGGGGATTAAGCAGGAATTTGGCATTCCCTACAATCCCCAAAGTCAAGGAGTA
GTAGAATCTATGAATAAAGAATTAAAGAAAATTATAGGACAAGTAAGAGATCAGGCTGAA
CATCTTAAGACAGCAGTACAAATGGCAGTATTCATCCACAATTTTAAAAGAAAAGGGGGG
ATTGGGGGGTACAGTGCAGGGGAAAGAATAGTAGACATAATAGCAACAGACATACAAACT
AAAGAACTACAAAAACAAATTACAAAAATTCAAAATTTTCGGGTTTATTACAGGGACAGC
AGAGATCCACTTTGGAAAGGACCAGCAAAGCTTCTCTGGAAAGGTGAAGGGGCAGTAGTA
ATACAAGATAATAGTGACATAAAAGTAGTGCCAAGAAGGAAAGCAAAAATCATTAGGGAT
TATGGAAAACAGATGGCAGGTGATGATTGTGTGGCAAGTAGACAGGATGAGGATTAAAAC
ATGGAACAGTTTAGTAAAACACCATATGTATATATCAAAGAAAGCTAAGGGATGGGTTTA
TAAACATCACTATGAAAGCACTAATCCAAGAGTAAGTTCAGAAGTACACATCCCACTAGA
GGATGCTAAATTGGTAGTAACAACATATTGGGGTCTGCATACAGGAGAAAGAGACTGGCA
TTTGGGTCAGGGAGTCTCCATAGAATGGAGGAACAGGAGATATAGCACACAAATAGACCC
TGACCTAGCAGACCAACTAATTCATCTGTATTACTTTGATTGTTTTTCAGAATCTGCTAT
AAGAAAAGCCATATTAGGACATAGAGTTAGTCCTAGGTGTGAATATCAAGCAGGACATAA
CAAGGTAGGATCTCTACAGTACTTGGCACTAGCAGCAGTAATAGCACCAAAGAAGAGAAA
GCCACCTTTGCCTAGTGTTAGAAAACTGACAGAGGATCGATGGAACAAGCCCCAGAAAAC
CAAGGGCCACAGAGGGAGCCATACAATGAGTGGGCACTAGAGCTTTTAGAGGAGCTCAAG
AGTGAAGCTGTTAGACATTTTCCTAGACCATGGCTACATAGCTTAGGACAATATATCTAT
GAAACCTATGGAGATACTTGGACAGGAGTGGAAGCTATAATAAGAATTCTACAACAACTG
CTGTTTATTCATTTCAGAATTGGGTGCCAACATAGCAGAATAGGCATTATTATGCAACGG
AGAAGAACAAGAAATGGAGCCAGTAGATCCTAGACTAGAACCCTGGAAGCATCCAGGAAG
TCAGCCCAAGACTGCTTGTAACAAGTGCTATTGTAAAAAGTGTAGCTATCATTGTCAAGT
TTGCTTCTTAACAAAAGGCTTAGGCATCTCCTATGGCAGGAAGAAGAGGAGACAGCGACG
AAGAACTTCTCAAAGCAGTCAGGATCATCAAGTTTCTCTATCAGAGCAGTAAGTAATACA
TGTAATGCAATCTCTACACATATTAGCAATAGTAGCATTAGTAGTAGCAGCAATACTAGC
AATAGTTGTGTGGACCATAGTATTCATAGAATATAGGAAAATATTAAGACAAAGAAAAAT
AGACAGACTACTTGATAGAATAAGAGAAAGAGCAGAAGACAGTGGCAATGAGAGTGAAGG
AGATGAGGAAGCATTGGCAGCACTTGTGGACAGGGGGCATCTTGCTCCTTGGGATGTTAA
TGATCTGTAGTACTGCACAGGACGCGTGGGTCACAGTCTATTATGGGGTACCTGTGTGGA
AAGAAGCAACCACCACTTTATTTTGTGCATCAGATGCTAAAGCATACAAAACAGAGGTAC
ATAATGTCTGGGCCACACATGCCTGTGTACCCACAGACCCCAACCCACAAGAAGTAGTAT
TGGAAAATGTGACAGAAAATTTTAACATGTGGAAAAATAACATGGTAGAACAGATGCATG
AAGATATAATCAGTTTATGGGATGAAAGCCTAAAGCCATGTGTAAAACTAACCCCACTCT
GTGTTACTTTAAATTGCACTGATGAGTTGATTGTCACTAATAGTACTAATGGCAATAATA
CTAATAGCCATAGTACTAGGGGCAATGATACTATTGGCAACAGTACTAGTTGGAAAGAGA
TGAAAGGAGAAATAAAAAACTGCTCTTTCAATATCCCCACAAGTGTAAAAGATAAGATGC
AGAAACAATATGCTCTCTTCTATAAACTTGATGTAGTAGCAATAAATGATGATAATAATA
AGAACAGTAGTAATTATAATAGTAGTAAGCTTAGTAGTAGCAATAGTAATTGTGGTAAAA
GTGATAATAATAGCAGTTGTAATTGTAGTAGTAGTAATAATAATTGTAGTAGTAGTAATC
ATAGTAGTAATTATAGTAGCTATATATTGATAAGTTGTAATACCTCAACCCTTACACAGG
CCTGTCCAAAGGTATCCTTTGAGCCAATTCCCATACATTATTGTACCCCGGCTGGTTTTG
CGATTCTAAAGTGTAATGATAAGAGGTTCAATGGAACAGGACCATGTAAAAATGTCAGCA
CAGTACAATGTACACATGGAATTAGGCCAGTAGTGTCAACTCAACTGCTGTTAAATGGCA
GTCTAGCAGAAGAAGAGGTAGTAATCAGATCTGAAAATATCTCGAACAATGCTAAAACCA
TAATAGTACAGCTGAATGAATCTGTAGCAATTAATTGTACAAGACCCAACAACAATACAA
GAAAAGGCATACGTATAGGACCAGGGAGAACATTTTATGCGGCGGAAAAAATAATAGGAG
ATATAAGAAAAGCATACTGTATCATTAACGGAACAAAATGGAATGAAACTTTAAGACTGA
TAGTTGCAAAATTAAGAGAACAAGAACAAATTGGGGAGAATACAACAATAATCTTTAAAC
CATCCTCAGGAGGGGACCCAGAAATTGAAAATCACATTTTTAATTGTAGAGGGGAATTTT
TCTACTGTAATACAACACAACTGTTTAATAGTACCTGGTATAGTAATGGTACCTGGATTG
GTAAAAATTTTACTGGGAGCAACATCACGCTCCCATGCAGAATAAAACAAATTGTAAACA
TGTGGCAGGAAGTAGGAAAAGCAATGTATGCCCCTCCCATCAGGGGACAAATTAACTGTA
TATCAAATATTACAGGGCTGCTATTAACAAGCGATGGTGGTTTTAGGAAAACAAACGAGA
CAACAAACATGACCGAGACCCTCAGACCTGGAGGAGGAGATATGAGGGACAATTGGAGAA
GTGAATTATATAAATATAAAGTAGTAAGAATTGAACCATTAGGAATAGCACCCACCCAGG
CAAAGAGAAGAGTGGTGCAGAGAGAAAAAAGAGCAGTAGGAATAATAGGAGCTGTGTTCC
TTGGGTTCTTGGGAGCAGCAGGAAGCACTATGGGCGCAGCGGCACTGACGCTGACGGTAC
AGGCCAGGCAATTATTGTCTGGTATAGTGCAACAGCAGAACAATTTGCTGAGAGCTATTG
AGGCGCAACATCAACTGTTGCAACTCACGGTCTGGGGCATCAAACAGCTCCAGGCAAGAA
TCCTGGCTGTGGAAAGATACCTAAGAGATCAACAGCTCCTAGGGATTTGGGGATGCTCTG
GAAAACTCATCTGCACCACTACTGTGCCTTGGAACACTAGTTGGAGTAATAAATCTTTAA
CTGAGATTTGGAATAACATGACCTGGATGGAGTGGGAAAGAGAAATTGAAAATTACACAG
GCTTAATATACAACTTACTTGAAAAATCGCAAAACCAGCAAGAAAAGAATGAACAAGAAT
TATTGGAATTGGATAAATGGGCAAATTTGTGGAATTGGTTTGACATAACAAACTGGCTGT
GGTATATAAGAATATTCATAATGATAGTAGGAGGCTTGATAGGTTTAAGAATAGTTTTTG
CTGTACTTTCTATAGTGAATAGAGTTAGGCAGGGATACTCACCAATATCATTGCAGACCC
ACCTCCCAGTTCCGAGGGGACCCGACAGGCCCGAAGGAATCGAAGGAGAAGGTGGAGAGA
GAGACGGAGACACATCCAGGCGATTAGTGATTGGATTATTACCACTCATCTGGGACGATC
TGCGGAGCCTGTGCCTCTTCAGCTACCACCGCTTGAGAGACTTACTCTTGATTGTAGCGA
GGATTGTGGAACTTCTGGGACGCAGGGGGTGGGAAATCCTCAAGTATTGGTGGAATCTCC
TCCAGTATTGGAGTCAAGAGCTAAAGAATAGTGCTGTTAGCTTGCTTAATGCCACAGCAA
TAGCAGTAGCTGAAGGAACAGATAGGATTATAGAAATAGCAAGAACAATTTTTAGAGCTT
TTTACCATATACCTAGAAGAATAAGACAGGGCTTTGAGAGGGCTTTGCTATAAAATGGGT
GGCAAGTGGTCAAAAGGAAAGGAGGGTGGGTGGCCTGCTGTAAGAGAAAGAATGCAACGA
GCTGAGCAAGCAGCAGATGGGGTGGGAGCAGTATCTCGAGACCTGGAAAAACATGGAGCA
ATCACAAGTAGCAATCTTAATAATGCTGCTTGTACCTGGCTAGAAGCACAACAGGAGGAA
GAAGAAGTGGGTTTTCCAGTCAGACCTCAGGTACCTTTAAGACCAATGACTTACAAGGCA
GCTGTAGATCTTAGCCACTTTTTAAAAGAAAAGGGGGGACTGGAAGGGCTAGTTTACTCC
CAACAAAGACAAGATATCCTTGATCTGTGGGTCTACAACACACAAGGCTATTTCCCTGAT
TGGCAGAACTACACACCAGGGCCAGGGATCAGATTCCCCCTGACCTTTGGATGGTGCTGG
AAGTTAGTACCAGTTGAGCCAGATAAGGTAGAGGAGGCCAGTGAAGGAGAGAACAACTGC
TTGCTACACCCTGTGAGCCTGCATGGAATGGATGACCCAGAGAAAGAAGTGTTAGTGTGG
AAGTTTGACAGCCGCCTAGCATTCCATCACGTGGCCCGAGAGCTGCATCCGGATTACTAC
AAGGACTGCTGACACTGAGCTTTCTACAAGGGACTTTCCGCTGGGGACTTTCCAGGGGAG
GCGCGGCCTGGGCGGGACTGGGGAGTGGCGAGCCCTCAGATGCTGCATATAAGCAGCCGC
TTTTTGCCTGTACTGGGTCTCTCTGGTTAGACCAGATCCGAGCCTGGGAGCTCTCTGGCT
AACTAGGGAACCCACTGCTTAAGCCTCAATAAAGCTTGCCTTGAGTGCTTCAAGTAGTGT
GTGCCCGTCTGTTGTGTGACTCTGGTAACTAGAGATCCCTCAGACTATTTTAGTCAGTGT
GAAAAATCTCTAGCA
>B.JP.-.DR2735.AB564746
TGGAAGGGCTAATTCACAGCCAGAAAAGACAAGATATCCTTAATCTGTGGGTTTACCATA
CACAAGGCTACTTCCCTGATTGGCAGAATTACACAGAAGGGCCAGGGACCAGATTTCCAC
TGACCTTTGGCTGGTGCTTCAAGTTAGCACCAGTTACTCCAGAGCAGGTAGAAAAGGCCA
ATGAAGGAGAGAACAACGCCTTGTTACACCCTATGCACCTGCATGGAATGGACGACCCTG
AGAGAGAAGTGTTACAGTGGAAGTTTGACAGCCGTCTAGCATTTCATCATGTAGCCAGAG
AGCTGCATCCGGAGTACTACAAAGACTAAAGACTGCTGACATCGAGATTTCTACAAGGGA
CTTTCCGCTGGGGACTTTCCAGGGGAGGTGTGGCCTGGGCGGGACTGGGGAGTGGCTAGC
CCTCAGATGCTGCATATAAGCAGCTGCTTTTTGCCTGTACTGGGTCTCTCTGGTTAGACC
AGATCTGAGCCTGGGAGCTCTCTGGCTAGCTAGGGAACCCACTGCTTAAGCCTCAATAAA
GCTTGCCTTGAGTGCTTCAAGTAGTGTGTGCCCGTCTGGTATTTGACTCTGGTAACTAGA
GATCCCTCAGACCCCTTTAGTCAGTGTGGAAAATCTCTAGCAGTGGCGCCCGAACAGGGA
CGCGAAAGCGAAAGAGAAACCAGAGGAGATCTCTCGACGCAGGACTCGGCTTGCTGAAGC
GCGCACAGCAAGAGGCGAGGGGCGGCGACTGGTGAGTACGCCAAAATTTTTGACTAGCGG
AGGCTAGAAGGAGAGAGATGGGTGCGAGAGCGTCAGTATTAAGCGGCGGCGAATTAGATA
GATGGGAGAAAATTCGGTTAAGGCCAGGGGGAAGGAAAAAATATAAACTAAAACATATAG
TATGGGCAAGCAGGGAGCTAGAACGATTTGCAGTTAATCCCGGCCTGTTAGAAACATCAG
AGGGCTGTAGACAAATACTGGAACAGCTACAACCATCCTTACAGACAGGATCGGAAGAAC
TTAGATCATTATTTAACACAATAGCAACCCTCTTTTGTGTACATCAAAGGATAGATGTAA
AAGACACCAAGGAAGCCTTAGACAAGATAGAGGAAGAGCAAAACAAAAGTAAGAAAAAAG
CACAGCAAGCAGCAGCAGCAGCACAGCAAGCAGCAGCAGCAGCTGACACAGGAAATAACA
AACAGGTCAGCCAAAATTACCCGATAGTGCAGAACATGCAGGGGCAAATGGTACATCAGG
CCATATCACCTAGAACTTTAAATGCATGGGTAAAAGTGATAGAAGAGAAGGCTTTTAGCC
CAGAAATAATACCCATGTTTTCAGCATTATCAGAAGGAGCCACCCCACAAGATTTAAACA
CCATGCTAAACACAGTGGGGGGACATCAAGCAGCTATGCAAATGTTAAAAGAGACCATCA
ATGAGGAAGCTGCAGAATGGGATAGATTGCATCCAGTACATGCAGGGCCTATTGCACCAG
GCCAGATGAGAGAACCAAGGGGAAGTGACATAGCAGGATCTACTAGTACCCTTCAGGAAC
AAATAGCATGGATGACAAATAATCCACCTATCCCAGTAGGAGACATCTATAAAAGATGGA
TAATCCTGGGATTAAACAAAATAGTAAGGATGTATAGTCCTGTCAGCATTTTGGACATAA
GACAAGGACCAAAGGAACCCTTTAGAGACTATGTAGACCGATTCTATAAAACTCTAAGAG
CTGAGCAAGCTTCACAGGAGGTAAAAAATTGGATGACAGAAACCTTGTTGGTCCAAAATG
CGAACCCAGATTGTAAGACCATTTTAAAAGCATTAGGACCAGCAGCTACACTAGAAGAAA
TGATGACAGCATGTCAGGGAGTGGGAGGACCCGGCCACAAAGCAAGAGTCTTGGCAGAGG
CAATGAGCCAAGTAACAAATTCAGCTACCATAATGATGCAGAAAGGCAATTTTAGGAATC
AAAGAAAGATTGTTAAGTGTTTCAATTGTGGCAAAGAGGGGCACATAGCCAGAAATTGCA
GGGCCCCTAGGAAAAAGGGATGTTGGAAATGTGGAAAGGAAGGACACCAAATGAAAGATT
GCACGGAGAGACAGGTTAATTTTTTAGGGAAGATCTGGCCTTCCCACAAGGGAAGGCCAG
GGAACTTTCTTCAGAGCAGACTAGAGCCAACAGCCCCACCAGAAGAGAGCTTCAGGTTTG
GGGAGGAGACAACAACTCCCCCTCAGAAGCAGGAGCCGACAGACAAGGAGATGTATCCTT
TAGCCTCCCTCAGATCACTCTTTGGCAACGACCCATCGTCACAGTAAGGATAGGGGGGCA
ACTAAAGGAAGCTCTATTAGATACAGGAGCAGATGATACAGTATTAGAAGAAATGAATTT
GCCAGGAAAATGGAGACCAAAAATAATAGGGGGAATTGGAGGTTTTATCAGAGTAAGACA
GTATGATCAGGTACCCATAGAAATCTGTGGACATAAAGTTACAAGTACAGTATTAATAGG
ACCTACACCTGTCAACGTAATTGGAAGAAATCTGATGACTCAGCTTGGTTGCACTTTAAA
TTTTCCCATTAGTCCTATTGAAACTGTACCAGTAAAATTAAAGCCAGGAATGGATGGCCC
AAGAGTTAAACAATGGCCATTGACAGAAGAAAAAATAAAAGCATTAGTAGAAATTTGTAC
AGAACTGGAAAAGGAAGGGAAAATTTCGAAAATTGGGCCTGAAAATCCATACAATACTCC
AGTATTTGCCATAAAGAAAAAGAACAGTGATAAATGGAGAAAATTAGTAGACTTCAGAGA
ACTTAATAAGAGAACTCAAGACTTCTGGGAAGTTCAATTAGGAATACCACATCCCGCAGG
GATAAAAAAGAACAAATCAGTAACAGTACTGGATGTGGGTGATGCATATTTTTCAATTCC
CTTAGATAAAGACTTCAGGAAGTATACTGCATTTACCATACCTAGTACAAACAATGAGAC
ACCAGGGATTAGATATCAGTACAATGTGCTTCCACAGGGATGGAAAGGATCACCAGCAAT
ATTCCAAAGTAGCATGACAAAAATCTTGAAGCCTTTTAGAGAACAAAATCCAGACATAGT
CATCTATCAATACATGGATGATTTGTATGTAGGATCTGACTTAGAAATAGGGCAGCATAG
AACAAAAATAGAGGAACTGAGAGAACATCTGTTGAGGTGGGGATTTTACACACCAGACAA
AAAGCATCAGAAAGAACCTCCATTCCGTTGGATGGGTTATGAACTCCATCCTGATAAATG
GACAGTACAGCCTATAGTGCTGCCAGAAAAAGACAGCTGGACTGTCAATGACATACAGAA
GTTAGTGGGGAAATTAAATTGGGCAAGTCAGATTTATGCAGGGATTAAAGTAAAACAATT
ATGTAAACTCCTTAGGGGAGCCAAAGCACTAACAGAAGTAATACCACTAACAGAAGAAGC
AGAGCTAGAACTGGCAGAAAACAGGGAAATTCTAAAAGAACCAGTACACGGGGTGTACTA
TGACCCATCAAAAGACTTAATAGCAGAAATACAGAAGCAGGGGGTAGGCCAATGGACATA
TCAAATTTATCAAGAGCCATTTAAAAATCTGAAAACAGGAAAATATGCAAGAACAAGGGG
TATCCACACTAATGATGTAAAACAATTAACAGAGGCAGTGCAAAAAATAGCCACAGAAAG
CATAGTAATATGGGGAAAGATCCCTAAATTTAGACTACCCATACAAAAAGAAACATGGGA
AACATGGTGGACAGAGTATTGGCAAGCCACCTGGATTCCTGAGTGGGAGTTTGTTAATAC
CCCTCCCTTAGTGAAATTATGGTACCAGCTAGAGAAAGAACCCATAGTAGGAGCAGAAAC
TTTCTATGTAGATGGGGCAGCTAACAGGGAGACTAAATTAGGAAAAGCAGGATATGTTAC
TGACAAAGGAAGACAGAAAGTGGTCTCCCTAACTGACACAACAAATCAGAAGACTGAGTT
ACAAGCAATTCATCTAGCTTTACAGGATTCGGGATCAGAGGTAAACATAGTAACAGACTC
ACAATATGCATTAGGAATCATTCAAGCACAACCAGATAAAAGTGAATCAGAGTTAGTCAG
TCAAATAATAGAGCAGTTAATAAAAAAGGAAAAGGTCTACCTGGCATGGGTACCAGCACA
CAAAGGAATTGGAGGAAATGAACAGGTAGATAAATTAGTCAGTACTGGAATCAGGAGAGT
ACTATTTTTAGATGGAATAGATAAGGCCCAAGAAGAACATGAGAAATATCACAGTAATTG
GAGAGCAATGGCTAGTGATTTTAACCTGCCACCTGTAATAGCAAAAGAAATAGTAGCCAG
CTGTGATAAATGTCAGCTAAAAGGAGAAGCCATGCATGGACAAGTAGACTGTAGTCCAGG
AATATGGCAACTAGATTGTACACATCTAGAAGGAAAAATTATCCTGGTAGCAGTTCATGT
GGCCAGTGGATATATAGAAGCAGAAGTTATTCCAGCAGAAACAGGGCAGGAAACAGCATA
CTTCCTCTTAAAATTAGCAGGAAGATGGCCAGTAAAAGTAATACATACAGACAATGGCAG
CAATTTCACCAGTACTACAGTCAAGGCCGCCTGTTGGTGGGCGGGAATCAAACAGGAATT
TGGCATTCCATACAATCCCCAAAGTCAAGGAGTAGTAGAATCTATGAATAAAGAATTAAA
GAAAATTATAGGACAGGTAAGAGATCAGGCTGAACATCTCAAGACAGCAGTACAAATGGC
AGTATTCATCCACAATTTTAAAAGAAAAGGGGGGATTGGGGGGTACAGTGCAGGGGAAAG
AATAATAGACATAATAGCAACAGACATACAAACTAAAGAATTACAAAAACAAATTACAAA
AATTCAAAATTTTCGGGTTTATTACAGGGACAACAGAGATCCACTTTGGAAAGGACCAGC
AAAGCTTCTTTGGAAAGGTGAAGGGGCAGTAGTAATACAGGATAATAGTGACATAAAGGT
AGTGCCAAGAAGAAAAGCAAAGATCATTAGGGATTATGGAAAACAGATGGCAGGTGATGA
TTGTGTGGCAAGTAGACAGGATGAGGATTAGAACATGGAACAGTTTAGTAAAACACCATA
TGTATGTTTCAAAGAAAGCTAAAGGATGGTTTTATAGACATCACTATGAAAGCACTCATC
CAAAAATAAGTTCAGAAGTACACATCCCACTAGGGGATGCTAAATTGGTAATAATAACAT
ATTGGAATCTGCATACAGGAGAAAGAGATTGGCATATGGGTCAGGGAGTCTCCATAGAAT
GGAGGAAAAGGAGATATAACACACAAGTAGACCCTGACCTAGCAGACCAACTAATTCACC
TGCATTACTTTGATTGTTTTTCAGAATCGGCTATAAGAAATGCCATATTAGGACATAGAG
TTAGTCCTAGGTGTGAATATCGAGCAGGACATAACAAGGTTGGATCTCTACAATACTTGG
CACTAGCAGCATTAGTAACACCAAAAAAGATAAAGCCACCTTTGCCTAGTGTTGCGAAAC
TGACTGAGGATAGATGGAACAAGCCCCAGAAGACCAAGGACCACAGAGGGAGCCACACAC
TGAATGGACACTAGCACTTTTAGAGGATCTTAAGAGTGAAGCTGTCAGACATTTTCCTAG
AGCATGGCTCCATGGCTTAGGGCAATATATCTATGCAACTTATGGGGATACTTGGGCAGG
AGTAGAAGCCCTGATAAGAACTCTGCAACAACTGCTGTTTATTCATTTCAGAATTGGGTG
TCGACATAGCAGAATAGGCATTATGCAACAGAGGAGAGCAAGAAATGGAACCAGTAGATC
CTAGACTAGAGCCCTGGAAGCATCCAGGAAGTCAACCTAAGACTCCTTGCACCCCTTGCT
ATTGTAAAAAGTGTTGCTTTCATTGTCAAGTTTGTTTCACAAGAAAAGGCTTAGGCATCT
CCTATGGCAGGAAGAAGCGGAGACAGCGACGAAGACCTCCTCAAGACAGTCAGACTCATC
AAGCTTCTCTACCAGAGCAGTAAGTAGTAAATGTAATGCAATCTTTACAAGTAGCAGCAA
TAGTAGCATTAGTAGCAGTAGCAATAATAGCAATAGTTGTGTGGACTATAGTACTCTTAG
AATATAGAAAAATATTAAGACAAAGAAAAATAGACAGATTAATTGATAGAATAGCAGAAA
GAGCAGAAGACAGTGGCAATGAGAGTGAAGGGGATCAGGAAGAATTGTCAGCCCTTATGG
AGATGGGGCACCATGCTCCTTGGAATGTTGATGATCTGTAGTGTTAATGCTACAGAACAA
TTGTGGGTCACAGTCTATTATGGGGTACCTGTGTGGAAAGAAGCAAACACCACTCTCTTT
TGTGCATCAGATGCTAAAGCATATGATACAGAGGCACATAATGTTTGGGCCACACATGCC
TGTGTACCCACAGACCCCAACCCACAAGAAGTAAAAATGGAAAATGTAACAGAAAATTTT
AACATGTGGAAAAATAACATGGTAGAACAGATGCATGAGGATATAATCAGTTTATGGGAT
CAAAGTCTAAAACCATGTGTAAAATTAACCCCACTCTGCATTACTATGGATTGCACTGAT
GTCAAGGGGAATGCTAGTAACACCAATACCACCACTAGTAGTAGCAATACCACTAGCGGG
GGAATGGAGGGAGGAGAAATAAAAAACTGCTCTTTCAATATCACCACAAACATAAGAGAT
AAGGTGCAGCAACAATATGCACTTTTTGATAAACTTGATATGGTACCAATAAATGATAAT
AATAATACAAGGAATAATAGATATAGGTTGATAAAATGTAACACCTCAATCATTACACAG
GCCTGTCCAAAGGTAACCTTTGAGCCAATTCCCATACATTATTGTGCCCCGGCTGGTTTT
GCGATTTTAAAGTGTAATGATAAGAAATTCAATGGAACAGGACTATGTACAAACGTCAGC
ATAGTACAATGTACACATGGAATTAGGCCAGTAGTATCAACTCAACTGCTGTTAAATGGC
AGTCTAGCAGAAGAAGAGGTAGTCATTAGATCTGAAAATTTCACGGACAATGCTAAAACC
ATAATAGTTCATCTGAATGAATCTGTAAAAATTAATTGTACAAGACCTCACAAAAATAAA
ATAAGAACGATACATATAGGACCAGGGAGAGCATTTATTGGAACAGACATAGCAGGAAAT
ATAAAACAAGCATATTGTAACATTAGTGGAGAAGAATGGGAGAGCACTTTAAAAAAGATA
GTTAAAAAATTAGGAGAACAATTTAATACTACAAGAATAGCCTTTAACCACTCCTCAGGA
GGGGACCCAGAAATTGTAATGCACAGTGTTAATTGTGGTGGGGAATTTTTCTACTGTAAT
ACAACAAAACTGTTTAATAGTACTTGGAATAATACTGAAAGGGTAAATAGCACTATGGAA
AATGGCACAATCACACTCCCATGCAGAATAAAACAAATTATACACATGTGGCAAGAGGTA
GGAAAAGCAATGTATGCCCCTCCCATCGAAGGAAACATTAGCTGCTTATCAAATATTACA
GGGCTGCTATTAACAAGAGATGGAGGTATTAAGAACCAGACAGAGAACAAGACCGAGACC
TTCAGACCGATAGGAGGAAATATGAAGGATAATTGGAGAAGTGAATTATATAAATATAAA
GTAGTAAAAATTGAACCATTAGGAATAGCACCCACCAAGGCAAAGAGGAGAGTGGTGCAG
AGAGAAAAAAGAGCAGTGGGACTAGGAGCTGTGTTCCTTGGGTTCTTGGGAGCAGCAGGA
AGCACTATGGGCGCAGCGTCAATGACACTGACGGTACAGGCCAGACAATTATTGTCTGGT
ATAGTGCAACAGCAAAATAATTTGCTGAGGGCTATTGAGGCGCAACAGCATCTGTTGCAA
CTCACAGTCTGGGGCATCAAGCAGCTCCAGGCAAGAATCCTGGCTGTGGAAAGATACCTA
AAGGATCAACAGCTCCTGGGGATTTGGGGGTGCTCTGGAAAACTCATTTGCACCACTACT
GTGCCTTGGAATGCTAGTTGGAGTAATAAATCTCTGGATACAATTTGGAATAACATGACA
TGGATGCAGTGGGAAAGAGAAATTGACAATTATACAAGCTTAATATACAACTTAATTGAA
AAATCGCAGATCCAGCAAGAAAAGAATGAACAAGAATTATTGGAATTGGATAAATGGGCA
AGTTTGTGGAATTGGTTTGACATAACAAATTGGCTGTGGTATATAAAAATATTCATAATG
ATAGTAGGAGGCTTGATAGGTTTAAGAATAGTTTTTACTGTACTTTCTATAGTGAATAGA
GTTAGGCAGGGATACTCACCATTATCGTTGCAGACCCTCCTCCCAACCCAGAGGGGACCC
GACAGGCCCGAAGGAATCGAAGGAGAAGGTGGAGAGAGAGACAGAGACACATCCGGAAAA
TCAGTGAACGGATTCTTGACACTTATCTGGGTCGATCTGAGGAGCCTGTGCCTCTTCCTC
TACCACCGCTTGAGAGACTTACTCTTGATTGTAACGAGGATTGTGGAACTTCTGGGACGC
AGGGGGTGGGAAGCCCTCAAATATTGGTGGAATCTCCTACAATATTGGAGTCAGGAACTA
AAGAATAGTGCTGTTAGCTTGCTCAACGCCACAGCAATAGCAGTAGCTGAGGGGACAGAT
AGGATTATAGAAGCAGTACAAAGAACTGGTAGAGCTATTCTCAACATACCTAGAAGAATA
AGACAGGGCTTAGAAAGGGCTTTGCTATAAGATGGGTGGCAAGTGGTCAAAACGTTTGAC
TGGATGGCCTGCTGTAAGGGAAAGAATGACACGAGCTGAGCCAGCAGCAGATGGGGTGGG
AGCAGTATCTCGAGACCTAGAAAAACATGGAGCAATCACAAGTAATAACGCAGCAGCTAC
TAATGCTGATTGTGCCTGGCTAGAAGCACAGGAGGAGGAGGAGGTGGGTTTTCCAGTCAG
ACCTCAGGTACCTTTAAGACCAATGACTTTCAAGGAAGCTGTAGATCTTAGCCACTTTTT
AAAAGAAAAGGGGGGACTGGAAGGGCTAGTTTGGTCCCAGAAAAGACAAGATATCCTTGA
TCTTTGGGTCTATCACACACAGGGCATCTTCCCTGACTGGGATAATTACACACCAGGGCC
AGGGGTCAGATATCCACTGACCTTTGGATGGTGCTTCAAGCTAGTACCAGTTGAGCCAGA
TAAGGTAGAAGAGATCAATGAAGGAGAGAACAACTGCTTGTTACACCCTGTAAGCCTGCA
TGGGATGGAGGACCCAGAGAAAGAAGTGTTAGTGTGGAGGTTTGACAGCCGCCTAGCATT
TCATCACATGGCCCGAGAGAAGCATCCGGAGTTTTACAAGAACTGCTGACACCGAACTGC
TGACACCGAGCTTTCTACAAGGGACTTTCCGCTGGGGACTTTCCAGGGAGGCGTGGCCTG
GGCGGGACTGGGGAGTGGCGAGCCCTCAGATGCTGCATATAAGCAGCCGCTTTTGCCTGT
ACTGGGTCTCTCTTGTTAGACCAGATCTGAGCCTGGGAGCTCTCTGGCTAACTAGGGAAC
CCACTGCTTAAGCCTCAATAAAGCTTGCCTTGAGTGC
>B.JP.-.DR5929.AB604950
TGGATGGGTTAATTCACAGCCAGAAAAGACAAGATATCCTTGATCTGTGGGTTTACCACA
CACAAGGCTACTTCCCTGATTGGCAGAACTACACAGAAGGGCCAGGGACCAGATTTCCAC
TGACCTTTGGGTGGTGCTTCAAGTTAGTACCAGTTACTCCAGAGCAGGTAGAAAAGGCCA
ATGAAGGAGAGAACAACGCCTTGTTACACCCTATGCACCTGCATGGAATGGATGACCCTG
AGAGAGAAGTGTTACAGTGGAAGTTCGACAGCCGTCTAGCATTTCATCATGTAGCCCGAG
AGCTGCATCCGGAGTACTACAAAGACTAAAGACTGCTGACATCGAGATTTCTACAAGGGA
CTTTCCGCTGGGGACTTTCCAGGGGAGGTGTGGCCTGGGCGGGACTGGGGAGTGGCTAGC
CCTCAGATGCTGCATATAAGCAGCTGCTTTTTGCCTGTACTGGGTCTCTCTGGTTAGACC
AGATCTGAGCCTGGGAGCTCTCTGGCTAGCTAGGGAACCCACTGCTTAAGCCTCAATAAA
GCTTGCCTTGAGTGCTTCAAGTAGTGTGTGCCCGTCTGGTATTTGACTCTGGTAGCTAGA
GATCCCTCAGACCCCTTTAGTCAGTGTGGAAAATCTCTAGCAGTGGCGCCCGAACAGGGA
CCCGAAAGCGAAAGTAGAACCAGAGGAGATCTCTCGACGCAGGACTCGGCTTGCTGAAGC
GCGCACAGCAAGAGGCGAGGGGCGGCGACTGGTGAGTACGCCAATTTTTGACTAGCGGAG
GCTAGAAGGAGAGAGATGGGTGCGAGAGCGTCAGTATTAAGCGGGGGAGAATTAGATAAA
TGGGAAAAGATTCGGCTAAGGCCAGGGGGAAAGAAAAAATATAGATTAAAACATATAGTA
TGGGCAAGCAGGGAACTAGAACGATTCGCAGTTAATCCCGGCCTTTTAGAGACATCAGAA
GGCTGTAGACAAATACTAGGACAGCTACAACCATCCCTTCAGACAGGATCAGAAGAACTT
AGATCATTATATAATACAGTAGCAACCCTCTATTGTGTGCATCAAAGGATAGATGTAAAA
GACACCAAGGAAGCTTTAGAGAAGATAGAGGAAGAGCAAAACAAAAGTAAGAAAAGAGCA
CAGCAAGCGGCAGCTGACACAGGAAATAACAGCAGCAAGGTCAGCCAAAATTTTCCTATA
GTACAGAACCTTCAGGGGCAAATGGTACATCAGGCCATATCACCTAGAACTTTAAATGCA
TGGGTAAAAGTAATAGAAGAGAAGGCCTTTAGCCCAGAGGTAATACCCATGTTTTCAGCA
TTATCAGAAGGAGCCACCCCACAAGATTTGAACACCATGCTGAACACAGTGGGGGGACAT
CAAGCAGCTATGCAAATGTTAAAAGAGACCATCAATGAGGAAGCTGCAGAATGGGATAGA
TTGCATCCACCACAGGCAGGGCCTATTGCACCAGGCCAGATGAGAGAGCCAAGGGGAAGT
GACATAGCAGGAGCTACTAGTACCCTTCAGGAACAAATAGGATGGATGACAAGTAATCCA
CCTGTCCCAGTAGGAGAAATCTATAAAAGATGGATAATCCTGGGATTAAATAAAATAGTA
AGAATGTATAGCCCTGTCAGCATTCTGGACATAAGACAAGGACCAAAAGAACCCTTTAGA
GATTATGTAGACCGGTTCTATAAAACTCTAAGAGCCGAGCAAGCTTCACAGGAGGTAAAA
AATTGGATGACAGAAACCTTGTTGGTTCAAAATGCGAACCCAGATTGTAAGACTATTTTA
AAAGCATTAGGGCCAGCAGCTACACTAGAAGAGATGATGACAGCATGTCAGGGAGTGGGG
GGACCAGGCCATAAAGCAAGGGTTCTAGCTGAAGCAATGAGCCAAGTAACACATCCAACT
ACCATAATGATGCAGAAAGGCAATTTTAGGAACCCAAGAAAGACTGTTAAGTGTTTCAAT
TGTGGCAAAGAGGGGCATGTAGCCAGAAATTGCAGAGCCCCTAGGAAAAAGGGCTGTTGG
AAATGTGGAAAGGAAGGACATCAAATGAAAGATTGTACTGAGAGACAGATTCATTTTTTA
GAGAAAATCTGGCCTTCCCACAAGGGAAGGCCAGGGAATTTCCTTCAGAGCAGAGCAGAG
CCAACAGCCCCACCAGCCCCACCAGAGGAGAGCTTCAGGTTTGGGGAAAAGATAACAACT
CCCTCCCAGAAGCAGGAGCCGATGGACGAGGGACTGTATCCTTTAGCTTCCCTCAGATCA
CTCTTTGGCAACGACCCATCGTCACAATAAAAATTGGGGGACAGCTAAAGGAAGCCATAT
TAGATACAGGAGCAGATGATACAGTATTCGAAGAAATGAATTTGCCAGGAAGATGGAAAC
CAAAAATAATAGGGGGAATTGGAGGTTTAGTCAAAGTAAGAGAGTATGATCAGATACCCA
TAGAAATCTGTGGAAGGAAAGTTATAAGTACAGTATTAATAGGACCTACACCTTTCAACA
TAATTGGAAGAAATCTGATGACTCAGCTTGGCTGCACTTTAAATTTTCTCATTAGTCCTG
TTGAAACTGTACCAGTAAAATTAAAGCCAGGAATGGATGGCCCAAAAGTTAAACAATGGC
CATTGACAGAAGAAAAAATAAAAGCATTAGTAGAAATTTGTACAGAATTGGAAAAGGAAG
GAAAAATTTCAAAAATTGGGCCTGAAAATCCATACAATACTCCAGTATTTGCCATAAAGA
AGAAAAACAGTACTAGATGGAGAAAATTAGTAGATTTCAGAGAGCTTAATAAAAGAACTC
AAGACTTCTGGGAAGTTCAATTAGGATTACCACATCCCGCGGGGTTACAAAAGAAAAAAT
CAGTGACAGTATTGGATGTAGGTGATGCATATTTTTCAGTACCCTTAGATAAAGATTTCA
GGAAGTATACTGCATTTACCATACCTAGTACTAACAATGAGACACCAGGGATTAGATATC
AGTACAATGTGCTTCCACAGGGATGGAAAGGATCACCAGCAATATTCCAAAGTAGTATGA
CAAAAGTCTTAGAGCCTTTTAGAAAACAAAATCCAGACATAGTTATCTATCAATACGTGG
ATGATTTGTATGTAGGATCTGATTTAGAAATAGGGCAACATAGAACAAAAATAGAAGAAC
TGAGACAACATCTGTGGAAGTGGGGATTTTTCACACCAGACCAAAAACATCAGAAAGAAC
CTCCATTCCTTTGGATGGGTTATGAACTCCATCCTGATAAATGGACAGTACAGCCTATAG
TGCTGCCAGAAAAGGACAGCTGGACTGTCAATGACATACAGAAGTTAGTGGGAAAATTAA
ATTGGGCAAGTCAGATTTATCCAGGGATTAAAGTAAAGCAATTATGTAAACTCCTTAGGG
GAACCAAAGCACTAACAGAAGTAGTACCACTAACAGAAGAGGCAGAGCTAGAACTGGCAG
AAAATAGGGAGATTCTAAAAGAACCAGTACATGGAGTGTATTATGACCCATCAAAAGACT
TAATAGCAGAAATACAGAAGCAGGGGAACGGCCAATGGACATATCAAATTTATCAAGAGC
CGTTTAAGAATCTGAAAACAGGAAAGTATGCAAAAATGAGGAGTGCCCACACTAATGATG
TAAAGCAATTAACGGAGGTAGTGCAAAAAATAAGCACAGAAAGCATAGTAATATGGGGAA
AGATCCCTAAGTTTAAATTACCCATACAAAAGGAAACATGGGACACATGGTGGATGGAGT
ATTGGCAAGCCACCTGGATTCCTGAGTGGGAGTTTGTCAATACTCCTCCCTTAGTGAAAT
TATGGTACCAGTTAGAAAAAGAACCCATAGTAGGAGCAGAAACTTTCTATGTAGATGGGG
CAGCTAATAGGGATACTAAATTAGGAAAAGCAGGATATGTTACTGACAGAGGAAGACAAA
AAGTTGTCCCTTTCACGGACACAACAAATCAGAAGACTGAGTTACAAGCAATTTATCTAG
CTCTACAGGATTCAGGATCAGAAGTAAACATAGTAACAGACTCACAATATGCATTAGGAA
TCATTCAAGCACAACCAGATAAGAGTGAATCAGAGTTAGTCAGTCAAATAATAGAGCAGT
TAATAAAAAAGGAAAAGGTCTACCTGGCATGGGTACCAGCACACAAAGGAATTGGAGGAA
ATGAACAAGTAGACAAATTAGTCAGTAATGGAATTAGGAAAGTACTATTCTTAGATGGGA
TAGATAAGGCCCAAGAAGAACATGAGAAATATCATAGTAATTGGAGAGCAATGGTTAGTG
ATTTTAACCTGCCACCTATAGTAGCAAAAGAAATAGTAGCCAGCTGTGACAAATGTCAGT
TAAAAGGAGAAGCCATGCATGGACAAGTAGACTGTAGTCCAGGAATATGGCAGCTAGATT
GTACACACTTAGAAGGAAAAATTATCCTGGTAGCAGTTCATGTGGCCAGTGGGTATATAG
AAGCAGAAGTTATTCCAGCAGAGACAGGGCAAGAAACAGCATATTTTATCTTAAAATTAG
CAGGAAGATGGCCAGTAAAAACAATACACACAGACAATGGTGGCAATTTCATCAGTACTG
CGGTTAAGGCCGCCTGTTGGTGGGCAGGGATCAAGCAAGAATTTGGTATTCCCTACAATC
CCCAAAGTCAAGGAGTAGTAGAATCCATGAATAAAGAATTAAAGAAAATTATAGGACAGG
TAAGAGATCAGGCTGAACATCTTAAAACAGCAGTGCAAATGGCAGTATTCATCCACAATT
TTAAAAGAAAAGGGGGGATTGGGGGGTACAGTGCAGGGGAAAGAATAATAGACATGATAG
CAACAGACATACAAACTAAAGAACTACAAAACCAAATTACAAAAATTTCAAAATTTCGGG
TTTATTACAGGGACAGCAGAGATCCACTTTGGAAAGGACCAGCAAAGCTTCTCTGGAAAG
GTGAAGGGGCAGTAGTAATACAAGATAATAGTGAGATAAAAGTAGTGCCAAGAAGAAAAG
CAAAAATCATTAAAGATTATGGAAAACAGATGGCAGGTGATGATTGTGTGGCAAGTAGAC
AGGATGAGAATTAGAACATGGAAGAGTCTAGTAAAACACCATATGTATATTTCAGGGAAA
GCTAAGAAATGGTCTTATAGACATCACTACGAAAGTATTAATCCAAGAATAAGTTCAGAA
GTACACATCCCACTAGGGGATGCTAAATTAGTAATAACAACATATTGGGGTCTGCATACA
GGAGAAAGAGACTGGCATTTGGGTCAGGGAGTCTCCATAGAATGGAAGACAGGGAGATAT
AACACACAAGTAGACCCTGACCTAGCAGACCAACTAATTCATCTGTATTATTTTGATTGT
TTTTCAGAAACTGCTATAAGACATGCCATAGTAGGGCGTATAGTTAGTCCTAGATGTGAG
TTTCAAGCAGGACATAACAAAGTAGGATCTCTACAGTACTTGGCACTAGCAGCATTAATA
ACACAAAAAAGGACAAAGCCACCTTTGCCTAGTGTTAGGAAATTAACAGAGGATAGATGG
AACAAGCCCCAACAGACCAAGGGCCACAGAGGGAGCCATACAATGAATGGACACTAGAGC
TTTTAGAGGAACTTAAGAGTGAAGCTGTTAGACACTTTCCTAGACCATGGCTCCATAGCT
TAGGACAATATATCTATGAAACTTATGGGGATACTTGGGCAGGAGTGGAAGCCATAATAA
GAATTCTGCAACAACTGCTGTTTATTCATTTCAGAATTGGATGTCAACATAGCAGAATAG
GCATTATTCGACAGAGGAGAGCAAGAAATGGAGCCAGTAGATCCTAGACTAGAGCCCTGG
AAGCACCCAGGAAGTCAGCCTAGGACCAATTGTACCAAATGTTATTGTAAAAAGTGTTGC
TTTCATTGCCAAGTTTGCTTCTTAAGAAAAGGCTTAGGCATCTCCTATGGCAGGAAGAAG
TGGAGACAGCGACGAAGAGCTCCTGAAGACAGTCAGGATCATCAAGTTCCTCTACCAAAG
CAGTAAGTAGTATATGTAATGCAATCTTTACAAATAGTAGCAATAGTAGCATTAGTAGTA
GTAGCAATAATAGCAATAATTGTGTGGACTATAGTAGGCATAGAATATAGGAAAATATTA
AGACAAAGAAAAATAGACAGATTAATTGATAGAATAATAGAAAGAGCAGAGGACAGTGGC
AATGAGAGTGAGGGGGATCAAGAAGAATTATCAGCTCTTGTGGAGATGGGGCACCATGCT
CCTTGGGATGTTGATGATCTGTAGTGCTGAAGAACAATTGTGGGTCACAGTTTATTATGG
GGTACCTGTGTGGAAAGAAGCAACCACCACTCTATTTTGTGCATCAGATGCTAAAGCATA
TGACACAGAGGTCCATAATGTTTGGGCTACACATGCCTGTGTACCCACAGACCCTAACCC
ACAAGAGGTAAAATTGGAAAATGTGACAGAAAATTTTAACATGTGGAAAAATAACATGGT
AGAACAAATGCATGAGGATATAATCAGTTTATGGGATCAAAGCCTAAAGCCATGTGTAAA
ATTAACCCCACTCTGTGTTACTTTAAAGTGCACTAATTTGAAGAATGATACTGCTAATAG
CAACAGTACTACTAATAACAATAGTATTGATTGGGAATGGGTAAATAAAGAAATGACAAA
CTGCTCTTTCAATGTCACCACAGGTATAAGAAATAAGAGAAAGAAAGAATATGCACTTTT
TTATAAACATGATGTAGTACAAATAGATACAGCTAATACAAGCTTACCAAGCTATACGTT
GACACATTGTAACACCTCAGTCATTACACAGGCCTGTCCAAAAGTATCCTTTGAACCAAT
TCCCATACATTATTGTACCCCAGCTGGTTTTGCGCTTCTAAAATGTAATGATAAAAAGTT
CAATGGAAAAGGACCATGTAAAAATGTCAGCACAGTACAATGTACACACGGAATTAGGCC
AGTAGTGTCAACTCAGCTACTGTTAAATGGCAGTCTAGCAGAAGAAGAGGTAGTAATTAG
AACTGAAAATTTCACAAACAATGCTAAAACCATAATAGTACAGCTGAATGAAACTGTACA
AATCAATTGCACAAGACCCAACAACAATACAAGAAAAAGTATACATATGGGACCAGGGAG
GTGGAGTGTACTTTATGCAACAGGAGCTATAGTAGGAGATATAAGACAAGCACATTGTAA
CCTTAGTGGACCAGACTGGGAAAAGACTTTAAAAAAGATAGTTGTAAAATTAAAAGAACA
ATTTAATATAACAAAAAACATTACCTTTAAAGAATCCTCAGGAGGGGATCCAGAAATTAC
AATGCACAGTTTTAATTGTGGAGGGGAATTTTTCTACTGTAATACAACAAAGTTGTTTAA
TAGTACTTGGTATACTAATGGGAATAAGACTGAAGAACTAAATAACAATACCATTACACT
CCCATGCAGAATAAAACAAATTATAAACAGATGGCAGGAAGTAGGAAAAGCAATGTATGC
CCCTCCCATCCAAGGACGAATTTACTGCTCATCAAATATTACAGGACTGTTATTAGTAAG
AGATGGTGGTAACAATACTAATAACGAGTCTGAGATCTTCAGACCTGGAGGAGGAGATAT
GAGGGACAATTGGAGAAGTGAATTATATAAATATAAAGTAGTACAAATTGAGCCATTAGG
AGTAGCACCCACCAAGGCAAAGAGAAGGGTGGTGCAGAGAGAAAAAAGAGCAGTGGGAAT
AGGAGCTATATTCCTTGGGTTCTTGGGAGCAGCAGGAAGCACTATGGGCGCAGCGTCACT
AACGCTGACGGTACAGGCCAGACAATTATTGTCTGGTATAGTGCAGCAGCAGAACAATCT
GCTGAGAGCTATTGAGGCGCAACAGCATATGTTGCAACTCACAGTCTGGGGCATCAAACA
GCTCCAGGCCAGAGTCCTAGCTGTGGAAAGATACCTAAAGGATCAACAGCTCATGGGGAT
TTGGGGCTGCTCTGGAAGACTCATCTGCACCACTGCTGTGCCTTGGAATACTAGTTGGAG
CAATAAAACTCTAAATCAGATATGGGAGAACATGACCTGGATGGAGTGGGAGAGAGAAAT
TAACAATTACACAGGCTTGATATATAACTTAATTGAAAAATCGCAGAACCAGCAAGAAAA
GAATGAACAAGAGTTATTGGAATTGGATAAGTGGGCAAATTTGTGGACTTGGTTTGACAT
ATCAAATTGGCTGTGGTATATAAAAATTTTCATAATGATAGTAGGAGGCTTAATAGGTTT
AAGAATAGTTTTTGCTGTACTTTCTATAGTGAATAGGGTTAGGCAGGGATACTCACCATT
ATCGTTACAGACCCACCTCCCAGCGCAGAGGGGACCCGACAGGCCCGAAGGAACCGAAGA
AGAAGGTGGAGAGAGAGACAGAGACAGATCGGGACGATTAGTAACTGGATTCTTAGCACT
CATCTGGGACGATCTGCGGAGCCTGTGCCTTTTCAGCTACCACCACTTGAGAGACTTACT
CTTGATTGCAGCGAGGATTGTGGAACTTCTGGGACGCAGGGGGTGGGAAATCCTCAGATA
TTGGTGGAATCTCCTGCAGTATTGGAGTCAGGAACTAAAGAATAGTGCTGTTAGTCTGCT
TAATGCCACAGCTGTAGCAGTAGCTGGGGGGACAGATAGGATTCTAGAAGTAGTACAAAG
AATTGGGAGGGGTATCCTCCACATACCTAGGAGGATAAGACAGGGCTTAGAAAGGGCTTT
GCTATAAGATGGGTGGCAAGTGGTCAAAACGTAGTTTGGGGGGATGGTCTGCTGTAAGGG
AAAGAATGAGACGAACTGAGCCAGTAGCAGAGCCACCAGCAGATGGGGTGGGAGCAGCAT
CTCGAGATTTGGGAACACATGGAGCACTCACAAGTAGCAACACAGCAGCTACTAATGCTG
ATTGTGCCTGGCTAGAAGCACAAGAGGAAGAGGAAGTAGGTTTTCCAGTCAGACCTCAGG
TACCTTTAAGACCAATGACTTACAAGGGAGCATTAGATCTCAGCCACTTTTTAAAAGAAA
AGGGGGGACTGGATGGGTTAATTTACAGCCAGAAAAGACAAGATATCCTTGATCTGTGGG
TTTACCATACACAAGGCTACTTCCCTGATTGGCAGAACTACACACAAGGGCCAGGGACCA
GATTTCCACTGACCTTTGGGTGGTGCTTCAAGTTAGTACCAGTTACTCCAGAGCAGGTAG
AAAAGGCCAATGAAGGAGAGACCAACACCTTGTTACACCCTATGCACCTGCATGGAATGG
ACGACCCTGAGAGAGAAGTGTTACAGTGGAAGTTTGACAGCCGTCTAGCATTTCATCATG
TAGCCAGAGAGCTGCATCCGGAGTACTACAAAGACTAAAGACTGCTGACATCGAGATTTC
TACAAGGGACTTTCCGCTGGGGACTTTCCAGGGGAGGTGTGGCCTGGGCGGGACTGGGGA
GTGGCTAGCCCTCAGATGCTGCATATAAGCAGCTGCTTTTTGCCTGTACTGGGTCTCTCT
GGTTAGACCAGATCTGAGCCTGGGAGCTCTCTGGCTAGCTAGGGAACCCACTGCTTAAGC
CTCAATAAAGCTTGCCTTGAGTGC
>B.JP.-.JRC03B.AB565495
TGGATGGGTTAATTTACTCCCAAAAAGAAAAGATATCCTTGATCTGTGGGTCTACCACAC
ACAAGGCTACTTCCCAGATTGGCAGAACTACACACCAGGGCCAGGGGACAGATTTCCACT
GACCTTTGGATGGTGCTTCAAGTTAGTACCAGTTGACCCAGACCAGGTAGAGAAGGAAAA
CGAAGGAGAGAACATTAGCTTGTTACACCCTATGAGCCTGCATGGGATGGATGACCCAGA
GAAAGAAGTGCTAATGTGGAAGTTTGACAGCCGCCTAGCATTTCATCACATGGCCCGAGA
GAAACATCCGGAGTTTTACAAGGACTGCTGACATCGAGATTTCTACAAGGGACTTTCCGC
TGGGGACTTTCCAGGGTGGGCGTGGCCTGGGCGGGACTAGGGAGTGGCGAGCCCTCAGAT
GCTGCATATAAGCAGCTGCTTTCTGCCTGTACTGGGTCTCTCTGGTTAGACCAGATCTGA
GCCTGGGAGCTCTCTGGCTGACTAGGGAACCCACTGCTTAAGCCTCAATAAAGCTTGCCT
TGAGTGCTTAAAGTAGTGTGTGCCCGTCTGTTGTGTGACTCTGGTAACTAGAGATCCCTC
AGACCCTTTTAGTCAGTGTGGAAAATCTCTAGCATTGGCGCCCGAACAGGGACTTGAAAA
CGAAAGTAAGACCAGAGGAGCTCTCTCGACGCAGGACTCGGCTTGCTGAAGCGCGCACAG
CAAGAGGCGAGGGGCGGCGAACGGTGAGTACGCCAATTTTTGACTAGCGGAGGCTAGAAG
GAGAGAGATGGGTGCGAGAGCGTCGGTAATAAGCGGAGGAGAATTAGATAGATGGGAAAA
AATTCGGTTAAGGCCAGGGGGAAACAAAAAATATAAGTTAAAACATATAGTATGGGCAAG
CAGGGAGCTGGAACGATTCGCGCTAAACCCTGGCCTGTTAGAAACAGCAGAAGGCTGTAA
ACAAATAATAGGACAGTTACAACCAGCTCTTCAGACAGGATCAGAAGAATTTAGATCATT
ATTCAATACAGTAGCAGTCCTTTATTGTGTACATCAAAGGATAGAGGTAAAAGACACCAA
AGAAGCTTTAGACAAGATAGAGGAAGAGCAAAACAAAAGTAAGAAAAAGGCACAGCAAGC
AGCAGCTGACACAGGAAGCAACAAACAGGTCAGCCAAAATTACCCCATAGTGCAGAACCT
CCAGGGGCAAATGGTACATCAGCCCATATCACCTAGAACTTTAAATGCATGGGTAAAAGT
AGTAGAAGAGAAGGCTTTCAGCCCAGAAGTAATTCCTATGTTTTCAGCATTATCAGAAGG
AGCCACCCCACAAGATTTAAACACCATGCTAAATACAGTGGGGGGACATCAAGCAGCCAT
GCAAATGTTAAAAGAAACTATCAATGAGGAAGCTGTAGAATGGGATAGATTGCACCCAGT
GCCTGCAGGGCCTAATCCACCAGGCCAGATGAGGGAACCAAGGGGAAGTGACATAGCAGG
AACTACTAGTACCCTTCAGGAACAAATAGCATGGATGACAAATAATCCACCTATCCCAGT
AGGAGAGATCTATAAAAGATGGATAATCCTGGGATTAAATAAAATAGTAAGAATGTATAG
CCCTACCAGCATTCTGGATATAAGACAAGGACCAAAAGAACCCTTTAGAGATTATGTAGA
CCGGTTCTATAAAACTCTAAGAGCCGAGCAAGCTTCACAGGAGGTAAAAAATTGGATGAC
AGAAACCTTGTTAGTCCAAAATTCGAACCCAGATTGTAAGACTATTTTAAAAGCATTGGG
ACCAGCAGCTACACTAGAAGAAATGATGGCAGCATGTCAGGGAGTGGGGGGACCCAGCCA
TAAAGCAAGAATTTTGGCTGAAGCAATGAGCCAAGTAACAAATCCAGCTACAATAATGAT
GCAGAGAGGCAACTTTAGGAGCCAAAGAAAGACTATTAAGTGTTTCAATTGTGGCAAAGA
AGGGCACCTAGCCAAAAATTGCAGGGCTCCTAGGAAAAAGGGCTGTTGGAAATGTGGAAA
AGAAGGACACCAAATGAAAGATTGTACTGAGAGACAGGCTAATTTTTTAGGGAAAATCTG
GCCTTCCCACAAGGGGAGGCCAGGGAATTTCCTTCAGAGCAGACCAGAGCCAACAGCCCC
ACCAGAAGAGAGTTTCAGGTTTGGGGAAGAGACAGCGACTCCCCCTCAGAAACAGGAGCC
GACAGACAAGGAACTGTATCCTTTAGCTTCCCTCAAATCACTCTTTGGCAACGACCCTTA
GTCACAATAAAGGTAGGAGGGCAACTAAAGGAAGCTCTATTAGATACAGGAGCAGATGAT
ACAGTATTAGAAGAAATAAATTTACCAGGGAAATGGAAACCAAAAATGATAGGGGGAATT
GGAGGTTTTATCAAAGTAAGACAGTATGATCAGATAGCTATAGAAATCTGCGGACATAAA
GCTATAGGTACAGTATTAGTAGGACCTACACCTATCAACATAATTGGAAGAAATCTGTTG
ACTCAGCTTGGCTGCACTTTAAATTTTCCCATAAGTCCTATTGAAACTGTACCAGTAAAA
TTAAAGCCAGGAATGGATGGGCCAAAAGTGAAACAATGGCCATTGACAGAAGAAAAAATA
AAAGCATTAATAGAAATTTGCACAGAGATGGAAAAGGAAGGGAAAATCTCAAAAATTGGG
CCTGAAAATCCATACAATACTCCAGTATTTGCCATAAAGAAAAAAGACGGTACTAAATGG
AGAAAATTAGTAGATTTCAGAGAACTTAATAAAAGAACTCAAGACTTCTGGGAAGTTCAA
TTAGGAATACCACATCCTGCAGGGTTAAAAAAGAAAAAATCAGTAACAATACTAGATGTG
GGTGATGCATATTTTTCAGTTCCCTTAGATAAAGAATTTAGAAAATATACTGCATTTACC
ATACCTAGTTTAAACAATGAGACACCAGGGATTAGATATCAGTACAATGTGCTCCCACAG
GGATGGAAAGGATCACCAGCAATATTTCAATGCAGCATGACAAAAATCTTAGAGCCTTTT
AGAAAACAAAATCCAGACATGGTTATCTATCAATACATGGATGATTTGTATGTAGGATCT
GACTTAGAAATAGAGCAGCATAGAACAAAAATAGAGGAGCTGAGACAACATCTGTTAAGG
TGGGGATTTGACACACCAGACAAAAAACATCAGAAAGAGCCTCCATTCCTTTGGATGGGT
TATGAACTCCATCCTGATAAATGGACAGTACAGCCTATAGTGCTGCCAGAAAAAGACAGC
TGGACTGTCAATGACATACAGAAGTTAGTAGGAAAATTAAATTGGGCAAGTCAGATTTAT
CCAGGGATTAAAGTAAAGCAATTGTGTAAACTCCTTAGGGGAACCAAAGGACTAACAGAA
GTAGTACCACTCACAGCAGAAGCAGAGTTAGAATTGGCAGAAAACAGGGAGATTTTAGGA
GAACCAGTACATGGAGTGTATTATGACCCATCAAAAGACTTAATAGCAGAAATACAGAAG
CAGGGGCTAGGCCAATGGACATATCAAATTTATCAGGATCCATTTAAAAATCTGAAAACA
GGAAAATATGCAAGAACAAAGGGTGCCCACACTAATGATGTAAAACAGTTAACAGAGGCA
GTGCAGAAAATAGCCACAGAAAGCATAGTAATATGGGGAAGAACTCCTAAATTTAGACTA
CCCATACAAAAAGAGACATGGGAAACATGGTGGACGGAGTATTGGCAAGCCACCTGGATT
CCTGAGTGGGAGTTTGTCAATACCCCTCCCTTAGTAAAATTATGGTACCAGTTAGAGAAA
GAACCCATAGTAGGAGCAGAAACTTTCTATGTAGATGGGGCAGCTAATAGGGAGACTAAA
TTAGGAAAAGCAGGATATGTTACTGACAGAGGAAAACAAAAGGTCATCTCCCTAACTGAC
ACAACAAATCAGAAGACTGAGTTACAAGCAATCCAGTTAGCTTTGCAGGATTCGGGGTTA
GAAGTAAACATAGTAACAGACTCACAATATGCATTAGGAATCATTCAAGCACAACCAGAT
AAGAGTGAATCAGAATTAGTCAGTCAAATAATAGAGCAGTTAATAAAAAAGGAAAGAGTT
TACCTAGCATGGGTACCAGCACACAAAGGAATTGGAGGAAATGAACAAGTAGATAGACTA
GTCAGTGCTGGAGTCAGAAAAGTACTATTTTTGGATGGAATAGATAAGGCCCAAGAAGAA
CATGAGAAATATCACAGTAATTGGAGAGCAATGGCTAGCGACTTTAACCTACCACCTGTA
GTTGCAAAGGAAATAGTAGCCAGCTGTGATAAATGTCAGCTAAAAGGAGAAGCCATGCAT
GGACAAGTAGACTGTAGTCCAGGAATATGGCAACTAGATTGTACACATTTAGAAGGGAAA
ATTATCCTGGTAGCAGTTCATGTAGCCAGTGGATATATAGAAGCAGAAGTCATTCCAGCA
GAGACAGGACAGGAAACAGCATACTTTCTCTTAAAATTAGCAGGAAGATGGCCAGTAAAA
ACAATACATACAGATAATGGCAGCAATTTCACCAGTACTACAGTAAAGGCTGCCTGTTGG
TGGGCAGGGATCAAGCAGGAATTTGGCATTCCCTACAATCCCCAAAGTCAGGGAGTAGTA
GAATCTATGAATAATGAATTAAAGAAAATTATAGGGCAAGTAAGAGATCAGGCTGAACAT
CTTAAGACAGCAGTACAAATGGCAGTATTCATCCACAATTTTAAAAGAAAAGGGGGGATT
GGGGGGTACAGTGCAGGGGAAAGGATAGTAGACATAATAGCAACAGACATACAAACTAAA
GAATTACAAAAACAAATTACAAAAATTCAAAATTTTCGGGTTTATTACAGGGACAGCAGA
GATCCACTTTGGAAAGGACCAGCAAAGCTTCTCTGGAAAGGTGAAGGGGCAGTAGTAATT
CAAGATAATAGTGACATAAAAGTAGTGCCAAGGAGAAAAGCAAAGATCATTAGGGATTAT
GGAAAACAGATGGCAGGTGATGATTGTGTGGCAAGTAGACAGGATGAGGATTAAAGCATG
GAAAAGTTTAGTAAAACATCATATGTATATCTCAGGGAAAGCTAAGAGATGGGTTTATAA
ACATCACTATGAAAGCATTAATCCAAGAATAAGTTCAGAAGTACACATCCCACTAGGGGA
AGCTAAATTGGTAGTAATAACATATTGGGGTCTGCATACAGGAGAAAGAGACTGGCATTT
GGGTCAAGGAGCCTCCATAGAATGGAGAAAAAAGGAATATAACACACAAGTAGACCCTGA
CCTAGCAGACCAACTAATTCACCTGTATTATTTTGATTGTTTTTCAGAATCTGCTATAAG
AAATGCCTTATTAGGACGTAGAGTTAGTCCTAGTTGTGAATATCGAGCAGGACATAGAAA
GGTAGGATCCCTACAATACTTGGCATTAACAGCATTAATAACACCAATAAAAAAGAGAAA
GCCACCATTGCCTAGTGTTAAGAAACTGACAGAGGATAGATGGAACAAGCCCCAGAAGAC
CAAGGGCCACAGAGGGAGCCATACAATGAATGGACACTAGAGCTCTTAGAGGAGCTTAAG
AGTGGAGCCATGAGACATTTTCCTAGGCCGTGGCTTCATGGCTTAGGACAGTATATCTAT
GAAACTCATGGGGATACTTGGGCAGGAGTGGAAGCCATAATAAGAATCCTGCAACAATTG
CTGTTTATTCATTACAGAATTGGGTGTCGACATAGCAGAATAGGCATCCTTCGACAGAGG
AGAGCAAGAAATGGAGCCGGTAGATCCTAGACTAGAGCCCTGGAAACATCCAGGAAGTCA
GCCTAAGACTGCTTGTAACAATTGCTATTGTAAAAAGTGTTGCCTTCATTGCCAAGTTTG
TTTCATGAAAAAGGGCTTAGGCATCTCCTATGGCAGGAAGAAGCGGAGACCAAGACGAAG
AGCTCCTCAAGACAGTCAGACTCATCAAGTTCCTCTACCAAAGCAGTAAGTAGTACATGT
AATGCTGTCTTTACAAATATTAGCAATAGTAGCATTAGTAGTAGTAGCATTAATAGCAAT
AGTTGTATGGTCCATAGTACTCATAGAATATAGGAGAATATTAAGACAAAGAAAAATAGA
CAGGTTAATTGAAAGAATAAGTGAAAGAGCAGAAGACAGTGGCAATGAAAGCGAAGGGGA
CCAGGAAGAATTATCAGCACTTATGGAGATGGGGCATCATGCTCCTTGGGATGTTAATAA
TATGTAGTGCTACAGAACAATTGTGGGTTACAGTCTATTATGGGGTACCTGTGTGGAAAG
AAGCAACCACCACTTTATTTTGTGCATCAGATGCTAAAGCATATGACACAGAGAAACATA
ATGTTTGGGCCACACATGCCTGTGTACCCACAGACCCCAACCCACAAGAAGTATTGATGG
AAAATGTGACAGAAGATTTTAACATATGGGAAAATAACATGGTAGAACAGATGCATGAAG
ATATAATCAGTTTATGGGACCAAAGCTTAAAGCCATGTGTAAAGTTAACCCCACTCTGTG
TTACGTTAAACTGCACGGATGCTAAGACCAATCATACCAATGGTAGTAATAGTACTGGTA
CCAATGGTAGTGATAATTCCTTAAAAGGAGAAATGAAAAACTGCTCTTTCAATATCACCA
CAACAATAAGAGATAAGGTGCAGAAAGAATTTGCGCTTTTTTATAAACTTGATTTAGTGC
CAATAGATGATAGCAATAAAACTAATACCAGCTATAGGTTAATAAATTGTAACACCTCAG
CCATTACACAGGCCTGTCCAAAGGTATCCTTTGAGCCAATTCCCATACACTATTGTGCCC
CGGCTGGTTTTGCTCTTCTAAAATGTAACAATAAAACGTTCAGTGGAAAAGGACCATGTA
CCAATGTCAGCACAGTACAATGTACACATGGAATTAGGCCAGTAGTGTCAACTCAACTGC
TATTAAATGGCAGTCTAGCAGAAGAAGAGGTAGTAATTAGATCCCAAAATTTCACAGATA
ATGCTAAAACCATAATAGTACAGCTGAACGAATCTGTAGAAATTAATTGTACAAGGCCCA
ACAACAACACAAGAAAAAGTATCCACATAGGACCAGGACAAGCATTCTATACAACAGGAG
AAATAATAGGAGATATAAGACAAGCACATTGTAACATCAGTAAAACAGCATGGAATAACA
CTTTAAGACAGGTAGCTAAAAAATTAAAAGAAAAATTTAATACAACAATAATCTTTAATC
AATCCTCAGGAGGAGACCTAGAAATTGTAATGCACAGCTTTACTTGTGGAGGGGAATTTT
TCTACTGCAATACAAGACAACTGTTTAATAGTACTTGGGATAATAGTACTTGGAATGATA
GTACTAGGAATAGTATTCATGACGAGAATATCACACTCCCATGTAGAATAAAACAAATTA
TAAACATGTGGCAAACAGTGGGAAAAGCAATGTATGCCCCTCCCATCAAAGGACAAATTA
GATGTTCATCAAATATTACAGGGCTATTATTAGAGAGAGATGGTGGTAACAATACGGACA
CCGAAACCTTCAGACCTGGAGGAGGAAATATGAAGGACAATTGGAGAAGTGAATTATATA
AATATAAAGTAGTAAAAATTGAACCAGTAGGAATAGCACCCACCAGGGCAAAGAGAAGAG
TGGTGCAGAGAGAAAGAAGAGCAGTGGGAATAGGAGCTGTGTTCCTTGGGTTCTTGGGAG
CAGCAGGAAGCACTATGGGCGCAGCGTCAATAACGCTGACGGTACAGGCCAGACAATTAT
TGTCTGGTATAGTGCAACAGCAGAACAATTTGCTGAGAGCTATTGAGGCGCAACAACATA
TGTTGCAACTCACAGTCTGGGGCATCAAGCAGCTCCAGGCAAGAGTCCTGGCTGTGGAAA
GATACCTAAGGGATCAACAGCTCCTAGGAATTTGGGGCTGCTCTGGAAAACTCATTTGTA
CCACTGCTGTGCCTTGGAATACTAGTTGGAGTAATAAATCTCTAGATGATATTTGGAATA
ACATGACCTGGATAAAGTGGGAAAGAGAAATTGATAATTACACAAGCTTAATATACTCCT
TACTTGAAGAATCACAGAACCAACAAGAAAAGAATGAACAAGAATTATTGGAATTAGATA
GTTGGGCAAGTTTGTGGAGTTGGTTTGACATATCAAATTGGCTGTGGTATATAAGGATAT
TCATAATGATAGTAGGAGGCTTAGTAGGTTTAAGAATAGTTTTTGCTGTACTTTCTATAG
TAAATAGAGTTAGGCAGGGATATTCACCACTATCATTTCAGACCCGCTCCCCAACCCCGA
GGGGACCCGACAGGCCCGGAGGAACCGAAGAAGAAGGTGGAGAGAGAGACAGAGACGGAT
CATCTCGATTAGTGAGCGGATTCTTGCCACTTATCTGGGACGACCTGAGGAGCCTGTGCC
TCTTCAGCTACCGCCACTTGAGAGACTTACTCTTGATTGCAACGAGGATTGTGGAACTGC
TGGGACGCAGGGGGTGGGAAGTCCTCAAATATTGGTGGAATCTCCTGCAATATTGGATAC
AGGAACTAAAGAATAGTGCTATTAGCTTGCTAGATGCCACAGCTGTAGCAGTAGCTGAGG
GGACAGATAGAATTATAGTAGGAGTACAAAGAGCTTGGAGAGCTTTTCTTCACATACCTA
TAAGAATAAGACAGGGATTAGAAAGGGCTTTGCTGTAAGATGGGTGGCAAGTGGTCAAAA
AGTAGTATAGTTGGATGGCCTGCTGTAAGGGAAAAAATGAGACGAGCTGAGGCTGAGCCA
GCAGCAGAAGGGGTGGGAGCAGTATCTCGAGACCTGGAAAAACACGGAGCAATCACAAGT
AGCAATACAAATAATGCTGATTGTGTCTGGTTAGAAGCACAAGAGGAAGAAGAGGTGGGT
TTCCCAGTCAGACCTCAGGTACCTTTAAGACCAATGACTTACAAGGGAGCTCTCGATCTC
AGCCACTTTTTAAGAGAAAAAGGGGGACTGGAAGGGCTAGTTTACTCCCAAAAAAGAAAA
GATATCCTTGATCTGTGGGTTTACCACACACAAGGCTTCTTCCCTGATTGGCACAACTAC
ACACCAGGGCCAGGGATCAGATATCCACTGACCTTTGGATGGTGCTTCAAATTAGTACCA
GTTGACCCAGACCAGGTAGAGAAGGACAATGAAGGAGAGACCAACAACTTGCTGCACCCT
ATGAGCCTGCATGGAATGGATGACCCGGAGAGAGAAGTATTAGTGTGGAAGTTTGACAGC
CTCCTAGCATTTCATCACCTAGCCCGAGAGAAACATCCGGAGTTCTACAAGGACTGCTGA
CATCGAGATTTCTACAAGGGACTTTCCGCTGGGGACTTTCCAGGGTGGGTGTGGCCTGGG
CGGGACTAGGGAGTGGCGAGCCCTCAGATGCTGCATATAAGCAGCTGCTTTTTGCCTGTA
CTGGGTCTCTCTGGTTAGACCAGATCTGAGCCTGGGAGCTCTCTGGCTAACTAGGGAACC
CACTGCTTAAGCCTCAATAAAGCTTGCCTTGAGTGCTTAAAGTAGTGTGTGCCCGTCTGT
TGTGTGTGACTCTGGTAACTAGAGATCCC
>B.JP.-.JRC05B.AB565497
TGGATGGGTTAATTTACTCCCAAAAGAGACAAGACATCCTTGATCTGTGGATTTACCACA
CACAAGGCTACTTCCCTGATTGGCAGTGTTACACACCAGGGCCAGGGATCAGATACCCCC
TGACCTTTGGTTGGTGCTTTAAGCTAGTACCAATGGAACAAGAGAAGATAGAAGAGGCCA
ATCAAGGAGAGAACAACTGCTTGTTACACCCTATAAGCCTGCATGGGATGGACGACCCGG
AGGGAGAAGTGTTAGTGTGGAAGTTTGACAGCCACCTAGCCTTCCGTCACATGGCCCGAG
AGCTGCATCCGGAGTACTTCAAGAACTGCTGACACCGAGCTATCTGCAAGGGACTTTCGC
TGGGGACTTTCCAGGGGAGGCGTGACCTGGGCGGGACTGGGGAGTGGCGAGCCCTCAGAT
GCTGCATATAAGCAGCTGCTTTCTGCCTGTACTGGGTCTCTCTGGTTAGACCAGATCTGA
GCCTGGGAGCTCTCTGGCTAGCTAGGGAACCCACTGCTTAAGCCTCAATAAAGCTTGCCT
TGAGTGCTTCAAGTAGTGTGTGCCCGTCTGTTGTGTGACTCTGGTAACTAGAGATCCCTC
AGACACTTGTAGTCAGTGTGAAAAATCTCTAGCAGTGGCGCCCGAACAGGGACTTGAAAG
CGAAAGCAAAACCAGAGGAGATCTCTCGACGCAGGACTCGGCTTGCTGAAGCGCGCACAG
CAAGAGGCGAGGGGCGGCGACTGGTGAGTACGCCAAAATTTTTTGACTAGCGGAGGCTAG
AAGGAGAGAGATGGGTGCGAGAGCGTCAGTATTAAGCGGGGGAGAATTAGATAGATGGGA
AAAAATTCGGTTAAGGCCAGGGGGAAAGAAAAAATATAGATTAAAACATTTAGTATGGGC
AAGCAGGGAGCTGGAACGATTCGCGGTTAATCCTGGCCTGTTAGAAACAGCAGAAGGCTG
TAGACAAATATTGGGACAGCTACAACCAGCTCTTCAGACAGGATCGGAAGAACTTAAATC
ATTACATAATACAGTAGCAGTACTCTATTGTGTACATCAAAGGATAACGGTAAAAGACAC
CAAGGAAGCTTTAGAAAAAATAGAGGAAGAGCAAAACAAAAGTAAGAAAAAGGCACAGCA
AGCAGCAGCTGACACAGGAAACAGCAGCCAGGTCAGCCAAAATTACCCTATAGTGCAAAA
CATCCAGGGGCAAATGGTACATCAGGCCATATCACCTAGAACTCTAAATGCATGGGTAAA
AGTAGTAGAAGAGAAGGCTTTCAGCCCAGAAGTAATACCCATGTTTTCAGCATTATCAGA
AGGAGCCACCCCACAAGATTTAAACACCATGTTAAACACAGTGGGGGGACATCAAGCAGC
TATGCAAATGTTAAAAGAGACCATCAATGAGGAAGCTGCAGAATGGGATAGATTACATCC
AGTGCAGGCAGGGCCTGTTGCACCAGGCCAGATGAGAGAACCAAGGGGAAGTGACATAGC
AGGAACTACTAGTACCCTTCAGGAACAAATAGGATGGATGACAAATAATCCACCTATCCC
AGTGGGAGAGATCTATAAAAGATGGATAATAATGGGATTAAATAAAATAGTAAGGATGTA
TAGTCCTACCAGCATTCTGGACATAAAACAAGGACCAAAAGAGCCTTTTAGAGACTATGT
AGACAGGTTCTATAAAACTCTAAGGGCTGAGCAAGCCTCACAAGAGGTAAAAAATTGGAT
GACAGAAACCTTGTTAGTCCAAAATTCAAACCCAGACTGTAAGACTATTTTAAAAGCATT
GGGACCAGCAGCTACACTAGAAGAAATGATGACAGCATGTCAGGGAGTGGGAGGACCAGG
TCATAAGGCAAGAGTTTTGGCAGAAGCAATGAGCCAAGTAACAGGTTCAGCTACCATAAT
GATGCAGAAAGGCAATTTTAGGAACCAAGGAAAGACTGTTAAGTGTTTCAATTGTGGCAA
AATAGGGCATATAGCCAAAAATTGCAGGGCCCCTAGGAAGAGGGGCTGTTGGAAATGTGG
AAAGGAAGGACACCAAATGAAAGATTGTAATAATGAGAGACAGGCTAATTTTTTAGGGAA
AATCTGGCCTTCCCACAAGGGGAGGCCAGGGAATTTCCTTCAAAGCAGACCAGAGCCAAC
AGCCCCACCAGAAGAGAGCTTCAGGTTTGGGGAAGAGACAACAACTCCCTCTCAGAAGCA
GGAGCCGATAGACAAGGAACTGTATCCTTCAGCTTCCCTCAAATCACTCTTTGGCAACGA
CCACTAGTTACCATAAAGATAGGAGGGCAACTAAAGGAAGCTCTGTTAGATACAGGAGCA
GATGATACAGTATTAGAAGACATGAATTTGCCAGGAAAATGGAGACCAAAAATGATAGGG
GGAATTGGAGGTTTTATCAAAGTAAAACAGTATGATCAGATACCCATAGAAATTTGTGGA
CATAAAACTATAGGTACAGTATTAGTAGGACCTACACCTGTCAACATAATTGGAAGAAAT
CTGTTGACTCAGCTTGGTTGCACTTTAAATTTTCCCATTAGTCCTATTGAAACTGTACCA
GTAAAGTTAAAGCCAGGAATGGATGGCCCAAAAGTTAAACAATGGCCATTGACAGAAGAA
AAAATAAAAGCATTAGTAGAAATTTGTACAGAAATGGAAAAGGAAGGGAAAATTTCAAAA
ATTGGGCCTGAAAATCCATACAATACCCCAGTATTTGCCATAAAGAAAAAAGACAGTACT
AAATGGAGAAAATTAGTAGATTTCAGAGAACTTAATAAAAGAACTCAAGACTTCTGGGAA
GTTCAATTAGGAATACCACATCCTGCAGGGTTAAAAAAGAAAAAGTCAGTAACAGTACTG
GATGTGGGTGATGCATATTTTTCAGTTCCCTTAGATAAAGAATTCAGAAAGTATACTGCA
TTTACCATACCTAGCACAAACAATGAGACACCAGGGATTAGATACCAGTACAATGTGCTT
CCACAGGGATGGAAAGGATCACCAGCAATATTCCAATGTAGCATGACAAAAATCTTGGAG
CCTTTTAGAAAACAAAATCCAGAAATAGTTATCTACCAATACATGGATGATTTGTATGTA
GGATCTGACTTAGAAATAGGGCAGCATAGAACAAAAATAGAGGAACTGAGAGGACATCTG
TTGAAGTGGGGATTTACCACACCAGACAAAAAACATCAGAAAGAACCTCCATTCCTTTGG
ATGGGTTATGAACTCCATCCTGATAAATGGACAGTACAGCCTATAGTGTTGCCAGAAAAA
GACAGCTGGACTGTCAATGACATACAGAAGTTAGTGGGAAAATTGAATTGGGCGAGTCAG
ATTTATCCAGGGATAAAAGTAAAACAATTATGTAAACTCCTTAGGGGAACCAAAGCACTA
ACAGAAATAGTACCACTAACAGAAGAAGCAGAGCTAGAACTGGCAGAAAATAGGGAAATT
CTAAAAGAACCAGTACATGGAGTGTATTATGACCCAGCAAAAGATTTAATAGCAGAAATA
CAGAAACAGGGGCTAGGCCAATGGACATATCAAATTTATCAGGAGCCATATAAAAATCTG
AAAACAGGAAAATATGCAAAAACGAGGGGTGCCCACACTAATGATGTAAAACAATTAACA
GAAGCAGTGCAAAAAATAGCCACAGAAAGCATAGTAATATGGGGAAAGACTCCTAAATTT
AAACTACCCATACAAAAGGAAACATGGGAAGCATGGTGGACAGAGTATTGGCAAGCAACC
TGGATTCCTGAGTGGGAGTTTGTCAATACCCCTCCCTTAGTGAAATTATGGTACCAGTTA
GAAAAAGAACCCATAATAGGAGCAGAAACATTCTATGTAGATGGGGCCGCTAACAGGGAA
ACTAAATTAGGAAAAGCAGGATATGTTACTGACAAAGGAAGACAAAAGGTTGTCTCCCTA
ACTGACACAACAAATCAGAAGACTGAGTTACAAGCAATTCATTTAGCTTTGCAAGATTCA
GGATTAGAAGTAAACATAGTAACAGACTCACAATATGCATTAGGAATCATTCAGGCACAG
CCAGATAAAAGTGAATCAGAGTTAGTCAGTCAAATAATAGAACAGTTAATAAAAAAGGAA
AAGATCTACCTGGCATGGGTACCAGCACACAAAGGAATTGGAGGAAATGAACAAGTAGAT
AAATTAGTCAGTGCTGGGATCAGGAAAGTACTATTTTTAGATGGAATAGATAAGGCCCAA
GAAGACCATGAAAAATATCACAGTAATTGGAGAGCAATGGCTAGTGATTTTAACCTGCCA
CCAGTAGTAGCAAAAGAAATAGTAGCCAGCTGTGATAAATGCCAGCTAAAAGGAGAAGCC
ATGCATGGACAAGTAGACTGTAGTCCAGGAATATGGCAACTAGATTGTACACATCTAGAA
GGAAAAGTTATCCTGGTAGCAGTTCATGTAGCCAGTGGATACATAGAAGCAGAAGTTATT
CCAGCAGAGACAGGGCAGGAAACAGCATACTTTATTTTAAAATTAGCAGGAAGATGGCCA
GTAAAAGCAATACATACAGACAATGGCAGCAATTTCACTAGCACTACAGTTAAGGCCGCC
TGCTGGTGGGCGGGGATCAAGCAGGAATTTGGAATCCCCTACAATCCCCAAAGTCAAGGG
GTAGTAGAATCTCTAAATAAAGAATTAAAGAAAATTATAGGACAGGTAAGAGATCAGGCT
GAACATCTTAAGACAGCAGTACAAATGGCAGTATTCATCCACAATTTTAAAAGAAAAGGG
GGGATTGGGGGGTACTGTGCAGGGGAAAGAATAATAGATATAATAGCAACAGACATACAA
ACTAAAGAATTACAAAACCAAATTACAAAAATTCAAAATTTTCGGGTTTATTACAGGGAC
AGCAGAGATCCACTTTGGAAAGGACCAGCAAAGCTTCTCTGGAAAGGTGAAGGGGCAGTA
GTAATACAAGATAATAGTGACATAAAAGTAGTGCCTAGAAGAAAAGCAAAGATCATTAGG
GATTATGGAAAACAGATGGCAGGTGATGGTTGTGTGGCAAGTAGACAGGATGAGGATTAG
AACGTGGAAAAGTTTAGTAAAACACCATATATATATTTCAAAGAAAGCTAAGGGATGGTA
TTATAGACATCACTATGAAAGCACTCATCCAAAAATAAGTTCAGAAGTACACATCCCACT
AGGGGATGCTAAATTGGTAGTAACAACATATTGGGGTCTACATACAGGAGAAAGAGACTG
GCATTTGGGTCAGGGAGTCTCCATAGAATGGAGGAAAAGGAGATATAGCACACAAGTAGA
CCCTGAACAAGCAGACCAACTAATTCATCTGTATTACTTTGACTGTTTTTCAGAATCTGC
TATAAGAAATTCCATATTAGGACATAGAGTTAGTCCTAGGTGTGAATATCAAGCAGGACA
TAACAAGGTAGGATCTCTACAGTACTTGGCACTAGTAGCATTAACAACACCAAAAAAGAT
AAAGCCACCTTTGCCTAGTGTTAAGAAACTGACAGAGGACAGATGGAACAAGCCCCAGAA
GACCAAGGGCCACAGAGGGAGCCATACAATGAATGGACACTAGAGCTTTTAGAGGATCTT
AAGAATGAAGCTGTTAGACATTTTCCTAGGTTATGGCTCCATAACTTAGGGCAACATATC
TATGAAACTTATGGGGATACTTGGACAGGAGTGGAAGCCTTAGTAAGATCTCTGCAACAG
CTGCTGTTTATTCATTTCAGAATTGGGTGTCGACATAGCAGAATAGGCATTACTCCACAG
AGAAGAGTAAGACATGGAGCCAGTAGATCCTAACCTAGAGCCCTGGAAGCATCCAGGAAG
TCAGCCTAAAACTGCTTGTACCAACTGCTATTGTAAAAAATGTTGCTGGCATTGCCAAGT
TTGCTTTCTAAAAAAAGGCTTAGGCATTTCCTATGGCAGGAAGAAGCGGAGACAACGACG
AAGAGCTCCTGAGAGCAGTCAGACTCATCAAGCTTCTCTATCAAAGCAGTAAGTAGTACA
TGTAATGCAATATTTAGGGATATTAGCAATAGTAGCATTAGTAGTAGCAATAATACTAGC
AATAGTTGTGTGGTCCATAGTATTCATAGAATATAGGAAAATATTAAGACAAAGAAGAAT
AGAAAGGATAATTGATAGAATAAGAGAAAGAGCAGAAGACAGTGGCAATGAGAGTGACGG
GGATCAGGAGGAACTGTCAGCACTTGTGGACATGGGGCATCCTGTTCTGGAGATGGGGCA
TGATGCTCCTTGGAATGTTAATGATCTGTAGTGCTACAGAACAATTGTGGGTCACAGTCT
ATTATGGGGTACCTGTGTGGAAAGAAGCAAATACCACTCTATTTTGTGCCTCAGATGCTA
AAGCATATGATACAGAGGTACATAATGTTTGGGCCACACATGCCTGTGTACCCACAGACC
CCAACCCACAAGAGGTAGTATTGGAAAATGTGACAGAAAATTATAACATGTGGAAGAATA
ATATGGTAGAACAGATGCATGAGGATATAATCAGTTTATGGGATCAAAGCCTAAAGCCAT
GTGTAAAATTAACTCCACTCTGTGTTACTTTAAATTGTACTGCATATAATAATAATACTA
ATACTACTGCTAAAACCTCTGATAGTGGCTGGGGAACGGTAGTAAATGAAGAAGTAAAAA
ACTGCTCTTTCAATATTACCACAAGCATAAAAGATAAGGTGCAGACAGAATATGCACTTT
TTTATAAAGCTGATATAGTACAAATAGATAATAGTGATAATATAGATAAGGATGATAATA
ATACTAGATATAATAATACATATAGGTTGATGAATTGTAACACCACAGTCATTACACAGG
CCTGTCCAAAGGTATCCTTTGAGCCAATTCCCATACATTATTGTGCCCCGGCTGGTTTTG
CGATTCTAAAATGTAAAGATAAGAAGTTCAATGGAACAGGACCATGTAAAAATGTCAGTA
CAGTACAATGTACACATGGAATTAGGCCAGTAGTATCAACTCAATTACTGTTAAATGGCA
GTTTGGCAGAAGAAGAGGTAGTAGTTAGATCCGAAAATTTTACAGACAATGCTAAAAACA
TAATAGTACAGCTGAACAAATCTGTAGTAATTAATTGTACAAGACCCAACAACAATACAA
GAAAAGGCATACATATGGGACCAGGAGGAGCACTGTTTACAACAGAAATAACAGGAAATA
TAAGACAGGCACATTGCAACATTAGTAGAGCAGAATGGAATGATACTTTACAAAAGATAG
TTGAAAAATTAGGGGAACAATTTAGCAAAAATAACACAATAGCCTTTAATCACTCCTCAG
GAGGGGACCCAGAAATTGTAATGCACACTTTTAATTGTGGAGGGGAATTTTTCTACTGTA
ATACAACACAACTATTTAATAGTACTTGGCATTGGAATTGGAATAATTCTACTTGGGAGC
GGAATGATACTGAAGGGTCAAATAATACTGAGGACAAAATTACACTCCCATGCAGAATAA
AACAAATTATAAACATGTGGCAGGAAGTAGGAAAAGCAATGTATGCCCCTCCCATCAGAG
GACTAATTAGATGTGCATCAAATATTACAGGGCTGATATTAACAAGAGATGGTGGTGGTG
TGAACAGAACCACCGAGACATTCAGACCTGGAGGAGGGAATATGAGGGACAATTGGAGAA
GTGAATTATATAAATATAAAGTAGTAAAAATTGAACCATTAGGAGTAGCACCCACTAAGG
CAAAGAGAAGAGTGGTGCAGAGAGAAAAAAGAGCAGTGGGAATTGGAGCTATATTCCTTG
GGTTCTTGGGAGCAGCAGGAAGCACTATGGGCGCAGCGTCAGTGACGCTGACGGTACAAG
CCAGACAATTACTGTCTGGTATAGTGCAACAGCAGAGCAATCTGCTGCAGGCTATTGAGG
CGCAACAACAACTGTTGAAACTCACAGTCTGGGGCATCAAGCAGCTCCAGGCAAGAGTCC
TGGCTGTAGAAAGATACCTAAGGGATCAACAGCTCCTGGGGATTTGGGGCTGCTCTGGAA
AACTCATCTGCACCACTGCTGTACCTTGGAATGCTAGTTGGAGCAATAAATCTCAGAGCG
AGATATGGGATAACATGACCTGGATGCAGTGGGAAAAAGAAATTGACAATTATACAGAAT
TAATATACACCTTACTTGAAAAATCGCAGAACCAGCAGGAAAAGAATGAACAAGAACTAT
TGGAATTGGATAAATGGGCAAGTTTATGGAATTGGTTTGACATAACAAACTGGCTGTGGT
ATATAAAAATATTCATAATGATAGTAGGAGGCTTGATAGGATTAAGAATAGTTTTTACTG
TACTTTCTATAGTAAATAGAGTTAGGAAGGGATACTCACCCTTATCGTTCCAGACCCGCC
TCCCAGCACAGAGGGGACACGACAGGCCCGAAGGAATCGCAGAAGAAGGTGGAGAGAGAG
ACAGAGCCGGATTCGGTGGATCAGTGGATGGATTCTTAGCGATTATCTGGGTCGATCTGC
GGAGCCTGTTCCTCTTCAGCTACCACCACTTGAGAGACTTACTCTTGATTGTAGCGAGGA
CTGTGGAACTTCTGGGACGCAGGGGTTGGGAAGCCCTCAAATACTTGTGGAATCTCCTAC
AGTATTGGAGTCAGGAACTAAAGAATAGTGCTGTTAGCTTGCTCAACGCCACAGCCATAG
CAGTAGCTGGGGGGACAGATAGGGTTATAGAAATAGTACAAATAGTTGTTAGAGCTATTC
GCCACATACCTAGAAGAATAAGACAGGGATTGGAAAGGGCTTTGCAATAAGATGGGTGGC
AAGTGGTCAAAACGTAGTGTACCTGGATGGCCTGCTATAAGGGAAAGAATGAGACGAGCT
GCGCCAGCAGAGCCAACAGCAAGCAGGGTAGAGCCAGCAGCAAGTGGGGTGGGAGCAGTA
TCTCGAGACCTGGAAAGACATGGAGCAATCACAAGTAGTAATACAGCAGCTACCAATGCT
GATTGTGCCTGGCTAGAAGCACAAGAGGATGAGGAGGTGGGTTTTCCAGTCAAACCTCAG
GTACCTTTAAGACCAATGACTTACAAGGGAGCCTTTGATCTCAGCCACTTTTTAAAAGAA
AAGGGGGGACTGGAAGGGCTAGTTTACTCCCAAAAGAGACAAGACATCCTTGATCTGTGG
ATTTACCACACACAAGGCTACTTCCCTGATTGGCAGTGTTACACACCAGGGCCAGGGATC
AGATACCCCCTGACCTTTGGTTGGTGCTTTAAGCTAGTACCAATGGAACAAGAGAAGATA
GAAGAGGCCAATCAAGGAGAGAACAACTGCTTGTTACACCCTATAAGCCTGCATGGGATG
GACGACCCGGAGGGAGAAGTGTTAGTGTGGAAGTTTGACAGCCACCTAGCCTTCCGTCAC
ATGGCCCGAGAGCTGCATCCGGAGTACTTCAAGAACTGCTGACACCGAGCTATCTGCAAG
GGACTTTCGCTGGGGACTTTCCAGGGGAGGCGTGACCTGGGCGGGACTGGGGAGTGGCGA
GCCCTCAGATGCTGCATATAAGCAGCTGCTTTCTGCCTGTACTGGGTCTCTCTGGTTAGA
CCAGATCTGAGCCTGGGAGCTCTCTGGCTAGCTAGGGAACCCACTGCTTAAGCCTCAATA
AAGCTTGCCTTGAGTGCTTCAAGTAGTGTGTGCCCGTCTGTTGTGTGACTCTGGTAACTA
GAGATCCC
>B.JP.-.JRC53B.AB565499
TGGAAGGGTTAATTTACTCCCAAAAAAGAAAAGATATCCTTGATCTGTGGGTTTACCACA
CACAAGGCTTCTTCCCTGATTGGCACAACTACACACCAGGGCCAGGGATCAGATATCCAC
TGACCTTTGGATGGTGCTTCAAATTAGTACCAGTTGACCCAGACCAGGTAGAGAAGGACA
ATGAAGGAGAGACCAACAACTTGCTGCACCCTATGAGCCTGCATGGAATGGATGACCCGG
AGAGAGAAGTATTAGTGTGGAAGTTTGACAGCCTCCTAGCATTTCATCACCTAGCCCGAG
AGAAACATCCGGAGTTCTACAAGGACTGCTGACATCGAGATTTCTACAAGGGACTTTCCG
CTGGGGACTTTCCAGGGTGGGTGTGGCCTGGGCGGGACTAGGGAGTGGCGAGCCCTCAGA
TGCTGCATATAAGCAGCTGCTTTTTGCCTGTACTGGGTCTCTCTGGTTAGACCAGATCTG
AGCCTGGGAGCTCTCTGGCTAACTAGGGAACCCACTGCTTAAGCCTCAATAAAGCTTGCC
TTGAGTGCTTAAAGTAGTGTGTGCCCGTCTGTTGTGTGTGACTCTGGTAACTAGAGATCC
CTCAGACTCTTTTAGTCAGCGTGGAAAATCTCTAGCAGTGGCGCCCGAACAGGGACCCGA
AAGCGAAAGTAAGACCAGAGAAGCTCTCTCGACGCAGGACTCGGCTTGCTGAAGCGCGCA
CGGCAAGAGGCGAGGGGCGGCGGCTGGTGAGTACGCCAATTTTGACTAGCGGAGGCTAGA
AGGAGAGAGATGGGTGCGAGAGCGTCGGTAATAAGCGGGGGAGAATTAGATAAATGGGAA
AAAATTCGGTTAAGGCCAGGGGGAAGGAAAAAATATAGATTAAAACATATAGTATGGGCA
AGCAGGGAGCTAGAACGATTTGCACTAAACCCTGGCCTGTTAGAAACATCAGAAGGCTGT
AGACAACTACTGGGACAGTTACAGCCATCGCTTCAGACAGGATCAGAAGAACTTAGATCA
TTATTCAATACAATAGCAGTCCTTTTTTGTGTGCATCAAAGGATAGATATAAAAGACACC
AAGGAAGCCTTAGACAAGATAGAGGAAGAGCAAAGCAAAAGTAAGAAAAAAGCACAGCAA
GCAGCAGCTGACACAGGAAACAACAGCCAAGTCAGCCATAATTACCCCATAGTGCAGAAC
ATCCAGGGGCAAATGGTACATCAGGCCATATCACCTAGAACTTTAAATGCATGGGTAAAA
GTAATAGAAGAGAAGGCTTTCAGCCCAGAAATAATACCTATGTTTTCAGCATTATCAGAA
GGAGCCACCCCACAAGATTTAAACACCATGCTAAATACAGTGGGGGGACATCAAGCAGCC
ATGCAAATGTTAAAAGAAACTATCAATGAGGAAGCTGCAGAATGGGATAGATTGCACCCA
GTGCAAGCAGGGCCTAATCCACCAGGCCAGATGAGAGAACCAAGGGGAAGTGACATAGCA
GGAACTACTAGTACCCTTCAGGAACAAATAGGATGGATGACAAATAATCCACCTATCCCA
GTGGGAGAAATTTATAAAAGATGGATAATCCTGGGATTAAATAAAATAGTAAGAATGTAT
AGCCCTGTCAGCATTCTGGACATAAGACAGGGACCAAAAGAACCCTTTAGAGATTATGTA
GACCGGTTCTATAAAACTCTAAGAGCCGAGCAAGCTTCACAGGAGGTAAAAAATTGGATG
ACAGAAACCTTGTTGATCCAAAATTCGAACCCAGATTGTAAGACTATTTTAAAAGCATTG
GGACCAGCAGCTACACTAGAAGAAATGATGACAGCATGTCAGGGAGTGGGGGGACCCAGC
CATAAAGCAAGAATTTTGGCTGAAGCAATGAGCCAAGTAACAAATTCAAATACAATAATG
ATGCAGAGAGCCAATTTTAGGAACCAAAGAAAGACTATTAAGTGCTTCAATTGTGGCAAA
GAAGGGCACTTAGCCAAACACTGCAGGGCCCCTAGAAAAAAGGGCTGTTGGAAATGTGGA
AAGGAAGGACACCAAATGAAAGATTGTACTGAGAGACAGGCTAATTTTTTAGGGAAAATC
TGGCCTTCCTACAAGGGGAGGCCAGGAAATTTCCTTCAGAGCAGACCAGAGCCAACAGCC
CCACCAGAAGAGAGTTTCAGGTTTGGGGAGGAGACAGCGACTCCCTCTCAGAAACAGGAG
CCGATAAACAAGGAACTGTATCCTTCAGCTTCCCTCAAATCACTCTTTGGCAACGACCCG
TAGTCACAATAAGGGTAGGAGGGCAACTAAAGGAAGCTCTATTAGATACAGGAGCAGATG
ATACAGTATTAGAAGAAATGAATTTACCAGGGAAATGGAAACCAAAAATGATAGGGGGAA
TTGGAGGTTTTATCAAAGTAAGACAATATGATCAGATAGCTATAGAAATCTGCGGACATA
AAGCTATAGGTACAGTATTAGTAGGACCTACACCTGTCAATATAATTGGAAGGAATCTGT
TGACTCAGCTTGGCTGCACTTTAAATTTTCCCATAAGTCCTATTGAAACTGTACCAGTAA
AATTAAAGCCAGGAATGGATGGCCCAAAAGTGAAACAATGGCCATTGACAGAAGAAAAAA
TAAAAGCATTAATAGAAATTTGCACAGAGATGGAAAAGGAAGGAAAAATCTCAAAAATTG
GGCCTGAAAATCCATACAATACTCCAGTATTTGCCATAAAGAAAAAAGACAGTACTAAAT
GGAGAAAATTAGTAGATTTCAGAGAACTTAATAAAAGAACTCAAGACTTCTGGGAAGTTC
AATTAGGAATACCACATCCTGCGGGGTTAAAAAGGAAAAAATCAGTAACAGTACTGGATG
TGGGTGATGCATATTTTTCAGTTCCCTTAGATAAAGAATTTAGAAAATATACTGCATTTA
CCATACCTAGTGTAAACAATGAGACACCAGGGATTAGATATCAGTACAATGTGCTTCCAC
AGGGATGGAAAGGATCACCAGCAATATTTCAATGTAGCATGACAAAAATCTTAGAGCCTT
TTAGAAAACAAAATCCAGACATAGTTATCTATCAATACATGGATGATTTGTATGTAGGAT
CTGACTTAGAAATAGAGCAGCATAGAACAAAAATAGAGGAACTGAGACAACATCTGTTGA
GGTGGGGATTTACCACACCAGACAAAAAACATCAAAAAGAGCCTCCATTCCTTTGGATGG
GTTATGAACTCCATCCTGATAAATGGACAGTACAGCCTATAATGCTGCCAGAAAAAGACA
GCTGGACTGTCAATGACATACAGAAGTTAGTAGGAAAATTAAATTGGGCAAGTCAGATTT
ATCCAGGGATTAAAGTAAAGCAATTGTGTAAACTCCTTAGGGGAACCAAAGGACTAACAG
AAGTAGTACCACTCACAGCAGAAGCAGAGTTAGAATTGGCAGAAAACAGGGAGATTTTAA
AAGAACCAGTACATGGAGTGTATTATGACCCATCAAAAGACTTAGTAGCAGAAATACAGA
AGCAGGGGCAAGGCCAATGGACATATCAAATTTATCAGGATGCATTTAAAAATCTGAAAA
CAGGAAAGTATGCAAGAATGAAGGGTGCCCACACTAATGATGTAAAACAGTTAACAGAGG
CAGTGCAAAAAATAGCCACGGAAAGCATAGTAATATGGGGAAAAACTCCTAAATTTAGAC
TACCCATACAAAAAGAGACATGGGAAGCATGGTGGATGGAGTATTGGCAAGCCACCTGGA
TTCCTGAGTGGGAATTCGTCAATACCCCTCCCTTAGTAAAATTATGGTACCAGTTAGAGA
AAGAACCCATAGTAGGAGCAGAAACTTTCTATGTAGATGGGGCAGCTAATAGGGAGACTA
AATTAGGAAAAGCAGGATATGTCACTGACAGAGGAAAACAAAAAGTCATCTCCCTAACTG
ACACAACAAATCAGAAGACTGAGTTACAAGCAATCCATTTAGCTTTGCAGGATTCGGGGT
CAGAAGTAAACATAGTAACAGACTCACAATATGCATTAGGAATCATTCAAGCACAACCAG
ATAAGAGTGAATCAGAATTAGTCAGTCAAATAATAGAGCAGTTAATAAAAAAGGAAAAGG
TTTACCTAGCATGGGTACCAGCACACAAAGGAATTGGAGGGAATGAACAAGTAGATAGAT
TAGTCAGTGCTGGAGTTAGGAGAGTACTATTTTTGGATGGAATAGATAAGGCCCAAGAAG
AACATGAGAAATATCACAATAATTGGAGAGCAATGGCTAGTGATTTTAACATACCACCTG
TAGTTGCAAAAGAAATAGTTGCCTGCTGTGATAAATGCCAGATAAAAGGAGAAGCCATGC
ATGGACAAGTAGACTGTAGTCCAGGAATATGGCAACTAGATTGTACACACTTAGAAGGAA
AAATTATCCTGGTAGCAGTTCATGTAGCCAGTGGATATATAGAAGCAGAAGTCATTCCAG
CAGAGACAGGACAGGAAACAGCATACTTTCTCTTAAAATTAGCAGGAAGATGGCCAGTAA
AAACAATACATACAGATAATGGCAGCAATTTCACCAGTACTACAGTAAAGGCTGCCTGTT
GGTGGGCAGGGATCAAGCAGGAATTTGGCATTCCCTACAATCCCCAAAGTCAGGGAGTAG
TAGAATCTATGAATAATGAATTAAAGAAAATTATAGGGCAGGTAAGAGATCAGGCTGAGC
ATCTTAAGACAGCAGTACAAATGGCAGTATTCATCCACAATTTTAAGAGAAAAGGGGGGA
TTGGGGGGTACAGTGCAGGGGAAAGGATAGTAGACATAATAGCAACAGACATACAAACTA
AAGAATTACAAAAACAAATTACAAAAATTCAAAATTTTCGGGTTTATTACAGGGACAGCA
GAGATCCACTTTGGAAAGGACCAGCAAAGCTTCTCTGGAAAGGTGAAGGGGCAGTAGTAA
TTCAAGATAATAGTGACATAAAAGTAGTGCCAAGAAGAAAAGCAAAGATCATTAGGGATT
ATGGAAAACAGATGGCAGGTGATGATTGTGTGGCAAGTAGACAGGATGAGGATTAAAACA
TGGAAAAGTTTAGTAAAACACCATATGTATATCTCAAGGAAAGCTAAGGGATGGGTTTAT
AGACATCACTATGAAAGCAGTAATCCAAGAATAAGTTCAGAAGTACACATCCCACTAGGG
GAAGCTGAATTGAGAATAACAACATATTGGGGTCTGCATACAGGAGAAAGAGACTGGCAT
TTGGGTCAAGGAGTCTCCATAGAATGGAGAAAAAAGAGATATAACACACAAGTAGACCCT
GACCTAGCAGACCAACTAATTCATCTGTATTATTTTGATTGTTTTTCAGACTCTGCTATA
AGAAATGCCTTATTAGGACATAGAGTTAGCCCTAGTTGTGAATATCAAGCAGGACATAGC
AAGGTAGGATCCCTACAATACTTGGCATTAACAGCATTAATAACACCAACAAAAAAGAGA
AAGCCACCTTTGCCTAGTGTTACAAAACTAACAGAGGATAGATGGAACAAGCCCCAGAAG
ACCAAGGGCCACAGAGGGAGCCACACAATGAATGGACACTAGAACTTTTAGAGGAGCTTA
AGAATGAGGCCATGAGACATTTTCCTAGGCCGTGGCTTCATGGATTAGGACAATATATCT
ATGAAACCTATGGGGATACTTGGGCAGGAGTAGAAGCTCTGATAAGAATCCTGCAACAAA
TGATGTTTATCCATTTCAGAATTGGGTGTCGACATAGCAGAATAGGCATCCTTCGACAGA
GGAGAGCAAGAAATGGAGCCGGTAGATCCTAGACTAGAGCCCTGGAAACATCCAGGAAGT
CAGCCTAAGACTGCTTGTAACAATTGCTATTGTAAAAAGTGTTGCCTTCATTGCCAAGTT
TGTTTCATGAAAAAGGGCTTAGGCATCTCCTATGGCAGGAAGAAGCGGAGACCAAGACGA
AGAGCTCCTCAAGACAGTCAGACTCATCAAGTTCCTCTACCAAAGCAGTAAGTAGTACAT
GTAATGCTGTCTTTACAAATATTAGCAATAGTAGCATTAGTAGTAGTAGCATTAATAGCA
ATAGTTGTATGGTCCATAGTACTCATAGAATATAGGAGAATATTAAGACAAAGAAAAATA
GACAGGTTAATTGAAAGAATAAGTGAAAGAGCAGAAGACAGTGGCAATGAAAGCGAAGGG
GACCAGGAAGAATTATCAGCACTTATGGAGATGGGGCATCATGCTCCTTGGGATGTTAAT
AATATGTAGTGCTACAGAACAATTGTGGGTTACAGTCTATTATGGGGTACCTGTGTGGAA
AGAAGCAACCACCACTTTATTTTGTGCATCAGATGCTAAAGCATATGACACAGAGAAACA
TAATGTTTGGGCCACACATGCCTGTGTACCCACAGACCCCAACCCACAAGAAGTATTGAT
GGAAAATGTGACAGAAGATTTTAACATATGGGAAAATAACATGGTAGAACAGATGCATGA
AGATATAATCAGTTTATGGGACCAAAGCTTAAAGCCATGTGTAAAGTTAACCCCACTCTG
TGTTACGTTAAACTGCACGGATGCTAAGACCAATCATACCAATGGTAGTAATAGTACTGG
TACCAATGGTAGTGATAATTCCTTAAAAGGAGAAATGAAAAACTGCTCTTTCAATATCAC
CACAACAATAAGAGATAAGGTGCAGAAAGAATTTGCGCTTTTTTATAAACTTGATTTAGT
GCCAATAGATGATAGCAATAAAACTAATACCAGCTATAGGTTAATAAATTGTAACACCTC
AGCCATTACACAGGCCTGTCCAAAGGTATCCTTTGAGCCAATTCCCATACACTATTGTGC
CCCGGCTGGTTTTGCTCTTCTAAAATGTAACAATAAAACGTTCAGTGGAAAAGGACCATG
TACCAATGTCAGCACAGTACAATGTACACATGGAATTAGGCCAGTAGTGTCAACTCAACT
GCTATTAAATGGCAGTCTAGCAGAAGAAGAGGTAGTAATTAGATCCCAAAATTTCACAGA
TAATGCTAAAACCATAATAGTACAGCTGAACGAATCTGTAGAAATTAATTGTACAAGGCC
CAACAACAACACAAGAAAAAGTATCCACATAGGACCAGGACAAGCATTCTATACAACAGG
AGAAATAATAGGAGATATAAGACAAGCACATTGTAACATCAGTAAAACAGCATGGAATAA
CACTTTAAGACAGGTAGCTAAAAAATTAAAAGAAAAATTTAATACAACAATAATCTTTAA
TCAATCCTCAGGAGGAGACCTAGAAATTGTAATGCACAGCTTTACTTGTGGAGGGGAATT
TTTCTACTGCAATACAAGACAACTGTTTAATAGTACTTGGGATAATAGTACTTGGAATGA
TAGTACTAGGAATAGTATTCATGACGAGAATATCACACTCCCATGTAGAATAAAACAAAT
TATAAACATGTGGCAAACAGTGGGAAAAGCAATGTATGCCCCTCCCATCAAAGGACAAAT
TAGATGTTCATCAAATATTACAGGGCTATTATTAGAGAGAGATGGTGGTAACAATACGGA
CACCGAAACCTTCAGACCTGGAGGAGGAAATATGAAGGACAATTGGAGAAGTGAATTATA
TAAATATAAAGTAGTAAAAATTGAACCAGTAGGAATAGCACCCACCAGGGCAAAGAGAAG
AGTGGTGCAGAGAGAAAGAAGAGCAGTGGGAATAGGAGCTGTGTTCCTTGGGTTCTTGGG
AGCAGCAGGAAGCACTATGGGCGCAGCGTCAATAACGCTGACGGTACAGGCCAGACAATT
ATTGTCTGGTATAGTGCAACAGCAGAACAATTTGCTGAGAGCTATTGAGGCGCAACAACA
TATGTTGCAACTCACAGTCTGGGGCATCAAGCAGCTCCAGGCAAGAGTCCTGGCTGTGGA
AAGATACCTAAGGGATCAACAGCTCCTAGGAATTTGGGGCTGCTCTGGAAAACTCATTTG
TACCACTGCTGTGCCTTGGAATACTAGTTGGAGTAATAAATCTCTAGATGATATTTGGAA
TAACATGACCTGGATAAAGTGGGAAAGAGAAATTGATAATTACACAAGCTTAATATACTC
CTTACTTGAAGAATCACAGAACCAACAAGAAAAGAATGAACAAGAATTATTGGAATTAGA
TAGTTGGGCAAGTTTGTGGAGTTGGTTTGACATATCAAATTGGCTGTGGTATATAAGGAT
ATTCATAATGATAGTAGGAGGCTTAGTAGGTTTAAGAATAGTTTTTGCTGTACTTTCTAT
AGTAAATAGAGTTAGGCAGGGATATTCACCACTATCATTTCAGACCCGCTCCCCAACCCC
GAGGGGACCCGACAGGCCCGGAGGAACCGAAGAAGAAGGTGGAGAGAGAGACAGAGACGG
ATCATCTCGATTAGTGAGCGGATTCTTGCCACTTATCTGGGACGACCTGAGGAGCCTGTG
CCTCTTCAGCTACCGCCACTTGAGAGACTTACTCTTGATTGCAACGAGGATTGTGGAACT
GCTGGGACGCAGGGGGTGGGAAGTCCTCAAATATTGGTGGAATCTCCTGCAATATTGGAT
ACAGGAACTAAAGAATAGTGCTATTAGCTTGCTAGATGCCACAGCTGTAGCAGTAGCTGA
GGAGACAGATAGAATTATAGTAGGAGTACAAAGAGCTTGGAGAGCTTTTCTTCACATACC
TATAAGAATAAGACAGGGATTAGAAAGGGCTTTGCTGTAAGATGGGTGGCAAGTGGTCAA
AAAGTAGTATAGTTGGATGGCCTGCTGTAAGGGAAAAAATGAGACGAGCTGAGGCTGAGC
CAGCAGCAGAAGGGGTGGGAGCAGTATCTCGAGACCTGGAAAAACACGGAGCAATCACAA
GTAGCAATACAAATAATGCTGATTGTGTCTGGTTAGAAGCACAAGAGGAAGAAGAGGTGG
GTTTCCCAGTCAGACCTCAGGTACCTTTAAGACCAATGACTTACAAGGGAGCTCTCGATC
TCAGCCACTTTTTAAGAGAAAAGGGGGGACTGGAAGGGCTAGTTTACTCCCAAAAAAGAA
AAGATATCCTTGATCTGTGGGTTTACCACACACAAGGCTTCTTCCCTGATTGGCACAACT
ACACACCAGGGCCAGGGATCAGATATCCACTGACCTTTGGATGGTGCTTCAAATTAGTAC
CAGTTGACCCAGACCAGGTAGAGAAGGACAATGAAGGAGAGACCAACAACTTGCTGCACC
CTATGAGCCTGCATGGAATGGATGACCCGGAGAGAGAAGTATTAGTGTGGAAGTTTGACA
GCCTCCTAGCATTTCATCACCTAGCCCGAGAGAAACATCCGGAGTTCTACAAGGACTGCT
GACATCGAGATTTCTACAAGGGACTTTCCGCTGGGGACTTTCCAGGGTGGGTGTGGCCTG
GGCGGGACTAGGGAGTGGCGAGCCCTCAGATGCTGCATATAAGCAGCTGCTTTTTGCCTG
TACTGGGTCTCTCTGGTTAGACCAGATCTGAGCCTGGGAGCTCTCTGGCTAACTAGGGAA
CCCACTGCTTAAGCCTCAATAAAGCTTGCCTTGAGTGCTTAAAGTAGTGTGTGCCCGTCT
GTTGTGTGTGACTCTGGTAACTAGAGATCCC
>B.JP.-.JRC65B.AB565501
TGGATGGGTTAATTTACTCCCCGAAAAGACAAGAGATCCTTGATCTGTGGGTTTATCATA
CACAAGGCTTCTTCCCTGATTGGGACAACTACACACCAGGGCCAGGGATCAGATTCCCAC
TGACCTTTGGATGGTGCTTCAAGCTAGTACCAGTTGATCCAGAGCAGGTAGAAGAAGACA
ACAAAGGAGAGAACAACAGCCTGCTACACCCTATGAGCCAGCATGGAGCAGACGACCCGG
AGAGAGAGGTGCTGATGTGGAAGTTTGACAGCCGCTTAGCCTTCCATCACATGGCCCGAG
AGAAGCATCCGGAGTACTACAAAGACTGCTGACACTGGGCGTTCTACAAGGGACTTTCCG
CCGGGGACTTTCCAGGGGAGGCGTGGCATGGGCGGGACTGGGGAGTGGCGAGCCCGTAGA
TGCTGCATATAAGCAGCTGCTTTTTGCCTGTACTGGGTCTCTCTGGTTAGACCAGATCTG
AGCCTGGGAGCTCTCTGGCTAGCTAGGGAACCCACTGCTTAAGCCTCAATAAAGCTTGCC
TTGAGTGCTTCAAGTAGTGTGTGCCCGTCTGTTGTGTGACTCTGGTAACTAGAGATCCCT
CAGACCCTTTTAGTCAGTGTGGAAAATCTCTAGCAGTGGCGCCCGAACAGGGACGCGAAA
ACGAAAGTGAGACCAGAGGAGCTCTCTCGACGCAGGACTCGGCTTGCTGAAAGCGCGCAC
AGCAAGAGGCGAGAGCGGCGGCTGGTGAGTACGCCAATTTTTGACTAGCGGAGGCTAGAA
GGAGAGAGATGGGTGCGAGAGCGTCAGTATTAAGCGGGGGACAATTAGATAGATGGGAAA
AAATTCGGTTAAGGCCAGGGGGAAAGAAAAAGTATAGATTAAAACATTTAGTATGGGCAA
GCAGGGAGCTAGAACGATTCGCAATTAATCCTGGCCTGTTAGAAACAGCAGAAGGCTGTA
GGCAAATATTGGAACAGCTACAGCCATCCCTTCAGACAGGATCAGAAGAAATTAAATCAT
TACACAATACAGTAGCAACCCTCTATTGTGTACATATGAGGATAGACATAAAAGACACCA
AGGAAGCTTTAGACAAAATAGAGGAGGAGCAAAACAAAAGAAAGAAAAAGGCACAGCAAG
CAGCAGCTGATACAGGAAACAGCAGCCCGGTCAGCCAAAATTACCCTATAGTGCAAAACC
TCCAGGGGCAAATGGTACATCAGCCCATATCACCTAGAACTTTAAATGCGTGGGTAAAAG
TAGTAGAAGAAAAGGCTTTTAGCCCAGAAGTAATACCCATGTTTACAGCATTATCAGAAG
GAGCCACCCCACAAGATTTAAACACCATGCTAAACACAGTGGGGGGACATCAAGCAGCTA
TGCAAATGTTAAAAGAAACCATCAATGAGGAAGCTGCAGAATGGGATAGATTGCATCCAG
TGCATGCAGGGCCAAATCCAGTAGGCCAGCTGAGAGAACCAAGGGGAAGTGACATAGCAG
GAACAACTAGTACCCTTCAGGAGCAAATAGGATGGATGACAAGTAATCCAGCTATCCCAG
TAGGAGAAATCTATAAAAGATGGATAATCCTGGGATTAAATAAAATAGTAAGAATGTATA
GCCCTACCAGCATTCTGGACATCAGACAAGGACCAAAGGAACCCTTTAGAGACTATGTAG
ACCGGTTCTATAAAACTCTAAGAGCCGAGCAAGCTTCACAAGATGTAAAAAATTGGATGA
CAGAAACCTTGTTGGTCCAGAATGCGAACCCAGATTGTAGGACTATTTTAAAAGCATTAG
GACCAGCAGCTACACTAGAGGAAATGATGACAGCATGTCAGGGCGTGGGAGGACCCAGCC
ATAAAGCAAGAGTCTTGGCTGAAGCAATGAGCCAAGCAACAAATTCAGCTACCGTAATGA
TGCAGAGAGGCAATTTTAGGAACCAAAGAAAGCCTGTCAAGTGTTTCAATTGTGGCAAAG
AAGGGCACATAGCCAAAAATTGCAAGGCCCCTAGAAAGAAGGGCTGTTGGAAATGTGGGA
GGGAAGGACACCAAATGAAAGATTGTACTGAGAGACAAGCTAATTTTTTAGGGAAAATCT
GGCCTTCCCACAAGGGAAGGCCAGGGAATTTCCTCCAGAGCAGACCAGAGCCAACAGCCC
CGCCAGCCCCACCAGAGGAGAGCTTCAGGTTTGGGGAAGAGGCAGCGACTCCAGCTCAGA
AGCAGGAGCCGATAGACAAGGATCTGTATCCTTTAGCTTCCCTCAGATCACTCTTTGGCA
GCGACCCCTCGTCACAATAAAGATAGGGGGGCAATTAAAGGAAGCTCTATTAGATACAGG
AGCAGATGATACAGTATTAGAAGACATGAATTTGCCAGGAAGATGGAAACCAAAAATGAT
AGGGGGAATTGGAGGTTTTATCAAAGTAAGACAGTATGATGAGATACCAATAGAAATCTG
TGGACACAAAACTATAGGTACAGTGTTAATAGGACCTACACCTGTCAACATAATTGGAAG
AAATCTGTTGACTCAGCTTGGGTGCACTTTAAATTTTCCTATTAGTCCTATTGAAACTGT
ACCAGTAAAATTAAAGCCAGGAATGGATGGCCCAAGAGTTAAACAATGGCCATTGACAGA
AGAAAAAATAAAAGCATTAGTAGAAATTTGTACAGAAATGGAAAAGGAAGGGAAAATTTC
AAAAATTGGACCTGAAAATCCATACAATACTCCAGTGTTTGCCATAAAGAAAAAAGACAG
TACTAAATGGAGAAAATTAGTAGATTTTAGAGAACTTAATAAAAGAACTCAAGACTTCTT
CGAAGTTCAATTAGGGATACCACATCCCGCAGGGTTAAAAAGGAAAAAATCAGTAACAGT
CCTGGATGTGGGTGATGCATATTTCTCAGTTCCCTTAGACGAAGACTTCAGGAAGTATAC
TGCATTTACCATACCTAGTATAAACAATGAGACACCAGGGATTAGATATCAGTACAATGT
GCTTCCACAGGGATGGAAGGGATCACCAGCAATATTTCAAAGTAGCATGACAAAAATCTT
AGAGCCTTTTAGAAAACAAAATCCAGACATAGTTATCTATCAATACATGGATGATTTGTA
TGTAGGATCTGACTTAGAAATAGGGCAGCACAAAACAAAAGTAGAGGAACTGAGACAACA
TCTGTTGAGGTGGGGGCTTACCACACCAGACAAAAAACATCAGAAAGAACCTCCATTCCT
TTGGATGGGTTATGAACTCCATCCTGATAAATGGACAGTACAGCCTATAGTGCTGCCAGA
AAAAGACAGCTGGACTGTCAATGACATACAGAAGTTAGTGGGAAAGTTGAATTGGGCAAG
TCAAATTTATGCAGGGATTAAGGTAAGGGAATTATGTAAACTCCTTAGGGGAGCCAAAGG
ACTAACAGAAGTAATACCATTAACAGCAGAAGCAGAGCTAGAACTGGCAGAGAACAGGGA
AATTTTGAAAGAACCAGTACATGGGGCATATTATGACCCATCAAAAGACTTAATAGCAGA
AATACAGAAGCAGGGGCAAGGCCAATGGACATACCAAATTTATCAAGAGCAACATAAAAA
TCTGAAAACAGGAAAGTATGCAAAAATGAAGGGCGCCCACACTAATGATGTAAAACAATT
AACAGAGGCAGTGCAAAAAATAGCCACAGAAAGCATAGTAATATGGGGGAAGACTCCTAA
ATTTAAATTGCCCATACAAAAGGAAACATGGGAAACATGGTGGACAGAGTATTGGCAAGC
CACCTGGGTTCCAGAATGGGAGTTTGTCAATACCCCACCCTTAGTGAAATTATGGTACCA
GTTAGAAAAAGAGCCCATAGAAGGAGCAGAAACTTTCTATGTAGATGGGGCAGCTAATAG
GGAGACTAAATTAGGAAGAGCAGGATATGTTACTAACAAAGGAAGACAAAAGGTTGTCAC
CCTAACTGACACAACAAATCAGAAGACTGAGTTACAAGCAATTTATTTAGCCTTGCAGGA
TTCAGGATTAGAAGTAAACATAGTAACAGACTCACAATATGCATTAGGAATCATTCAAGC
ACAACCAGATAAGAGTGAATCAGAATTAGTCAGTCAAATAATAGAGCAGTTAATAAAAAA
GGAAAAAGTTTATCTGGCATGGGTACCAGCACACAAAGGAATTGGAGGAAATGAACAAAT
CGATAAATTAGTCAGTGCTGGAATCAGGAAAGTACTATTTTTAGATGGAATAGATAAGGC
CCAAGATGAACATGAGAAATATCATAGCAACTGGAGAGCAATGGCTAGTGATTTCAACCT
ACCACCGGTAGTAGCAAAAGAAATAGTAGCCAGCTGTGATAAATGTCAGCTAAAAGGAGA
AGCCATGCATGGACAAGTAGACTGTAGCCCAGGAATATGGCAGCTAGATTGTACACATTT
AGAAGGAAAAATTATCCTGGTAGCAGTTCATGTAGCCAGTGGATATATAGAAGCAGAAGT
TATTCCAGCAGAGACAGGGCAGGAAACAGCATACTTTATCCTAAAATTAGCAGGAAGATG
GCCAGTGAAAACAATACATACAGACAATGGCAGCAATTTCACCAGTAATGCAGTTAAGGC
CGCCTGTTGGTGGGCGGGGATCAAGCAGGACTTTGGCATTCCCTACAATCCCCAAAGTCA
AGGAGTAGTAGAGTCTATGAATAAAGAATTAAAGAAAATTATAGGACAGGTCAGAGATCA
AGCTGAACATCTTAAGACAGCAGTACAAATGGCAGTATTCATCCACAATTTTAAAAGAAA
AGGGGGGATTGGGGGTTACAGTGCAGGGGAAAGAATAGTAGACATAATAGCAACAGACAT
ACAAACTAGAGAACTACAAAAACAAATTACAAAAATCCAAAATTTTCGGGTTTATTACAG
GGACAGCAGAGATCCACTTTGGAAAGGACCAGCAAAGCTCCTTTGGAAAGGTGAAGGGGC
AGTAGTAATACAAGATAATAGTGACATAAAGGTAGTGCCAAGAAGAAAAGTAAAGATCAT
TAGGGACTATGGCAAACAGATGGCAGGTGACGATTGTGTGGCAAGTAGACAGGATGAGGA
TTAATACATGGAAAAGTTTGGTAAAACACCATATATATATTTCAAAGAAAGCTAAGGGAT
GGTTTTATAAACATCACTATGATAGCACTCATCCAAAAATAAGTTCAGAAGTACACATCC
CACTAGGGGATGCTAAATTGGTAATCACAACATATTGGGGTCTGCATACAGGAGAAAGAG
AATGGCATTTGGGCCAGGGAGTCTCCATAGAATGGAGGAAAATGAGATATAGCACACAAG
TAGACCCTGGCCTAGCAGACCAACTAATTCATCTGTATTACTTTGATTGTTTTTCAGACT
CTGCTATAAGAAATGCCATTTTAGGACGCATAGTTAGCCCTAGTTGTGATTATCAAGCAG
GACACAAGGTAGGATCTCTACAGTACTTGGCACTAGCAGCATTAATAACACCAAGACAGA
GAAGGCCACCTTTGCCTAGTGTTGCGAAACTGACAGAGGATAGATGGAACAAGCCCCAGA
GGACCAAGGACCACAGAGGGAGCCATACAATCAGTGGACACTAGAGCTTTTAGAGGAGCT
TAAGAGTGAAGCTGTTAGACATTTTCCTAGAGTATGGCTCCATGGATTAGGACAATATAT
CTATGAAACATATGGGGATACTTGGGCAGGAGTGGAAGCCATAATAAGAATTCTGCAACA
ACTGCTGTTTATTCATTTCAGAATTGGGTGTCGACATAGCAGAATAGGCATTATTCCACA
GAGGAGAACAAGAAATGGAGCCAGTAGATCCTAGCTTAGAGCCTTGGAAGCATCCAGGAA
GTCAGCCTAAGACTGCTTGTAACAATTGCTATTGTAAAAGGTGCTGCTTACATTGCCAAG
TTTGTTTCATGAAAAAAGGCTTAGGCATCTTCTATGGCAGGAAGAAGCGAAGACCGCGAC
GAAGAGCTCATCAAGACAGTCAGACTGATCAAGTTTCTCTATCAAAGCAGTAAGTAGTAA
ATGTAATGCTAGCTTTAACCATTTTAGCAATAGTAGGCTTAGTAGTAGCAGTAATAATAG
CAATAGTTGTGTGGACCATAGTATTCATAGAATATAGGAAAATAAGAAGACAGAAGAAAA
TAGACAGGTTAATTGATAGAATAAGAGAAAGAGCAGAGGACAGTGGCAATGAGAGTGATG
GGGATCAGGAAGAATTGTCAGCATTTATGGAGATGGGGCACCATGCTCCTTGGGATGTTG
ATGATCTGTAGTGCTGCAAAATTGTGGGTCACAGTTTATTATGGGGTACCTGTGTGGAAA
GACGCAACCACCACTCTATTTTGTGCATCAGATGCTAAAGCCTATGATACAGAGGTACAT
AATGTTTGGGCCACACATGCCTGTGTACCCACAGACCCCAACCCACAAGAAATGATATTG
GAAAATGTGACAGAAAACTTTAACATGTGGAAAAATAACATGGTAGATCAGATGCATGAA
GATATAATCAGTTTATGGGATGAAAGCCTAAAGCCATGTGTAAAATTAACCCCACTCTGT
GTTACTTTAAATTGCACTAATTTGAATGCTACTAATACTAATAGTACGGCTAATATTACC
AGTAGTCCAATGGGGGTAGGAGAAATGAAAAACTGCTCTTTCAATGTTACCACAAGCATA
CAAACTAAGGTGAAAGACTATGCACTTTTTTATAAAGTTGATGTAATACCAATAGATAAT
TCTACCAATTATAGGTTAAGAGAGTGTAACACTTCAGTCATTACACAAGCTTGTCCAAAG
GTATCCTTTGAGCCAATTCCTATACATTATTGCACCCCGGCTGGTTTTGCGATTATAAAG
TGTAACAATAAACAGTTCAATGGATCAGGGGAATGTAAAAATGTCAGTACAGTACAATGT
ACACATGGAATTAAACCAGTAGTATCAACTCAACTGCTGTTAAATGGCAGTTTAGCAGAA
GAAGATATAGTACTTAGATCTAGCAATTTTACAGACAATGCTAAAGTTATAATAGTACAG
CTGAATAAAGCTATAGAAATTAATTGTACAAGACCCAACAACAATACAAGAAAAAGTATA
CCTATGGGACCAGGGCAAGCATGGTTTGCAACAGGAGATATAATAGGAGATATAAGACAA
GCACATTGTAATCTTAGTAGCACAATATGGAATGACACTTTAGGACAGATAGTTGAAAAA
TTAAGAGAACAATTTGGGAACAAAACAATAAGCTTTCAGCGATCCTCAGGAGGGGACCCA
GAGGTTGTAATGCACACTTTTAATTGTAGAGGGGAATTTTTCTACTGTAATACATCAAAA
CTGTTTAATAGTTCTTGGAATATTAATGGTACTTGGAATGGTACTACAGGAAATGGCACT
CTCACGCTCCCTTGCAGAATAAGACAAATTGTAAACATGTGGCAGCAAGTAGGAAAAGCA
ATGTATGCCCCTCCCGTTGCAGGAATAATTAGATGTTCATCAAATATTACAGGGATGATA
TTAACAAGAGATGGTGGTACTAATGAGACCATCGAGGTGGAGACCTTCAGACCTGCAGGA
GGAGATATGAGGGACAATTGGCGAAGTGAATTGTATAAATATAAAGTAGTAAGAATTGAA
CCATTAGGAGTAGCACCCACCAAGGCAAGGAGAAGAGTGGTGCAGAGAGAAAAAAGAGCA
GTGGGACTAGGAGCTGTGTTCCTTGGGTTCTTGGGAGCAGCAGGAAGCACTATGGGCGCA
GCATCAATAACGCTGACGGTACAGGCCAGACAATTGCTGTCTGGTATAGTGCAACAGCAG
AGAAATTTGCTGAGAGCTATTGAGGTGCAGCAGCATCTGTTGCAACTCACAGTCTGGGGC
ATCAAGCAGCTCCAGGCAAGAGTCCTGGCTGTGGAAAGATACCTAAAGGATCAACAGCTC
CTAGGGATTTGGGGTTGCTCTGGAAAACTCATCTGCACCACTTCTGTGCCTTGGAATGCT
AGTTGGAGTAATAAAACTTATGAGCAGATTTGGGAAAACATGACTTGGATGCAGTGGGAA
AAAGAAATTGACAATTACACAGGAGAAATATACAACTTAATTGAAGTAGCGCAAAACCAG
CAAGAAAAAAATGAACTAGAATTATTGGAATTGGATAACTGGGCAAGCTTGTGGAATTGG
TTTGACATAACAAAGTGGCTGTGGTATATAAAAATATTCATGATGATAGTAGGAGGCTTA
ATAGGTTTAAGAATAGTTTTTGCTGTACTTTCTATAGTGAATAGAGTTAGGCAGGGATAC
TCACCATTGTCATTACAGACCCGCTTCCCAGCCCAGGGGGGACTCGGCAGGCCCGGAGGA
ATCGAAGAAGAAGGTGGAGAGCAAGACAGAGGCAGATCCGTGAGATTAGTGAGCGGATTA
TTGACACTTATCTGGGAGGATCTACGGAACCTGTGCCTCTTCAGCTACCGCCACTTGAGA
GACTTACTCTTGATTGCAGCACGGATTGTGGAACTTCTGGGACGCAGGGGGTGGGAAATC
CTCAAGTATTGGTGGAATCTCCTGCAGTATTGGATTCAGGAACTAAAGAATAGTGCTGTT
AGCTTGCTCAATACCACAGCTGTAGCAGTAGCGGAGGGGACAGATAGGGTTATAGAAGTA
GTACAAAGGGCTTATAGAGCTATTCTCAACATACCTACAAGAATAAGACAGGGCTTAGAA
AGGGCTTTGCTATAAGATGGGTGGCAAGTGGTCAAAGTGTAGTGGATGGCCTAAGGTAAG
GGAAAGAATGGAACGAGAACCAGTGGAACGAGAACCAGCAGCAGATGGGGTGGGAGCAGT
CTCTCGAGACCTGGAAAGACATGGAGCAGTCACAAGTAGCAATACAGCAGCTACTAATGC
TGCTTGTGCCTGGCTAGAAGCACAAGAGGAGGAGGAGGTGGGTTTTCCAGTCAGACCTCA
GGTACCTTTAAGACCAATGACTTACAAGGCAGCTCTAGATCTCAGCCACTTTTTAAAAGA
AAAGGGGGGACTGGATGGGCTAATTTACTCCCCGAAAAGACAAGAGATCCTTGATCTGTG
GGTTTATCATACACAAGGCTTCTTCCCTGATTGGGACAACTACACACCAGGGCCAGGGAT
CAGATTCCCACTGACCTTTGGATGGTGCTTCAAGCTAGTACCAGTTGATCCAGAGCAGGT
AGAAGAAGACAACAAAGGAGAGAACAACAGCCTGCTACACCCTATGAGCCAGCATGGAGC
AGACGACCCGGAGAGAGAGGTGCTGATGTGGAAGTTTGACAGCCGCTTAGCCTTCCATCA
CATGGCCCGAGAGAAGCATCCGGAGTACTACAAAGACTGCTGACACTGGGCTTTCTACAA
GGGACTTTCCGCCGGGGACTTTCCAGGGGAGGCGTGGCATGGGCGGGACTGGGGAGTGGC
GAGCCCGTAGATGCTGCATATAAGCAGCTGCTTTTTGCCTGTACTGGGTCTCTCTGGTTA
GACCAGATCTGAGCCTGGGAGCTCTCTGGCTAGCTAGGGAACCCACTGCTTAAGCCTCAA
TAAAGCTTGCCTTGAGTGCTTCAAGTAGTGTGTGCCCGTCTGTTGTGTGACTCTGGTAAC
TAGAatccc
>B.JP.-.pJPDR0796B02.AB565478
TGGATGGGCTAATTTACAGCCAGAAAAGACAAGATATCCTTGATTTATGGGTCTACCACA
CACAAGGCTACTTCCCTGATTGGCAGAACTACACAGAAGGGCCAGGGATCAGATTTCCAC
TGACCTTTGGGTGGTGCTTCAAGTTAGTACCAGTTACTCCAGAGCAGGTAGAAGAGGCCA
ATGAAGGAGAGAACAACACCTTGTTACACCCTATGCACCTGCATGGAATGGATGACCCGG
AGAGAGAAGTGTTACAGTGGAAGTTTGACAGCCGTCTAGCATTTCATCATGTAGCCCGAG
AGCTGCATCCGGAGTACTACAAAGACTAAAGACTGCTGACATCGAGATTTCTACAAGGGA
CTTTCCGCTGGGGACTTTCCAGGGGAGGTGTGGCCTGGGCGGGACTGGGGAGTGGCTAGC
CCTCAGATGCTGCATATAAGCAGCTGCTTTTTGCCTGTACTGGGTCTCTCTGGTTAGACC
AGATCTGAGCCTGGGAGCTCTCTGGCTAGCTAGGGAACCCACTGCTTAAGCCTCAATAAA
GCTTGCCTTGAGTGCTTCAAGTAGTGTGTGCCCGTCTGGTATTTGACTCTGGTAACTAGA
GATCCCTCAGACCCCTTTAGTCAGTGTGGAAAATCTCTAGCAGTGGCGCCCGAACAGGGA
CCCGAAAGCGAAAGTAGAACCAGAGGAGATCTCTCGACGCAGGACTCGGCTTGCTGAAGC
GCGCACAGCAAGAGGCGAGGGGCGGCGACTGGTGAGTACGCCAAATTTTTGACTAGCGGA
GGCTAGAAGGAGAGAGATGGGTGCGAGAGCGTCAGTATTAAGCGGGGGAGAATTAGATAA
ATGGGAAAAGATTCGGCTAAGGCCAGGGGGAAAGAAAAAGTATCGATTAAAACATATAGT
ATGGGCAAGCAGGGAACTAGAACGATTCGCAGTTAATCCTGGCCTTTTAGAGACATCAGA
AGGCTGTAGACAAATACTAGGACAGCTACAACCATCCCTTCAGACAGGATCAGAAGAACT
TAGATCATTATATAATACAGTAGCAACCCTCTATTGTGTGCATCAAAGGATAGATGTAAA
AGACACCAAGGAAGCGTTAGAGAAGATAGAGGAAGAGCAAAACAAAAGTAAGAAAAGAGC
ACAGCAAGCGGCAGCTGACACAGGAAATAACAGCAGCAAGGTCAGCCAAAATTTTCCTAT
AGTGCAGAACCTTCAGGGGCAAATGGTACATCAGGCCATATCACCTAGGACTTTAAATGC
ATGGGTAAAAGTAGTAGAAGAGAAGGCCTTTAGCCCAGAGGTAATACCCATGTTTTCAGC
ATTATCAGAAGGAGCCACCCCACAAGATTTAAACACCATGCTGAACACAGTGGGGGGACA
TCAAGCAGCTATGCAAATGTTAAAAGAGACCATCAATGAGGAAGCTGCAGAATGGGATAG
ATTGCATCCACCGCAGGCAGGGCCTATTGCACCAGGCCAGATGAGAGAGCCAAGGGGAAG
TGACATAGCAGGAACTACTAGTACCCTTCAGGAACAAATAGGATGGATGACAAGTAATCC
ACCTATCCCAGTAGGAGAAATCTATAAAAGATGGATAATCCTGGGATTAAATAAAATAGT
AAGAATGTATAGCCCTACCAGCATTCTGGACATAAGACAAGGACCAAAAGAACCCTTTAG
AGATTATGTAGACCGGTTCTATAAAACTCTAAGAGCCGAGCAAGCTTCACAGGAGGTAAA
AAATTGGATGACAGAAACCTTGTTGGTTCAAAATGCGAACCCAGATTGTAAGACTATTTT
AAAAGCATTGGGACCAGCAGCTACACTAGAAGAGATGATGACAGCATGTCAGGGAGTGGG
GGGACCAGGCCATAAAGCAAGGGTTCTAGCTGAAGCAATGAGCCAAGTAACAAATCCAAC
TACCATAATGATGCAGAAAGGCAATTTTAGGAACCCAAGAAAGACTGTTAAGTGTTTTAA
TTGTGGCAAAGAAGGGCATATAGCCAGAAATTGCAGAGCCCCTAGGAAAAAGGGCTGTTG
GAAATGTGGAAAGGAAGGACATCAAATGAAAGATTGTACTGAGAGACAGGTTAATTTTTT
AGGGAGAATCTGGCCTTCCCACAAGGGAAGGCCAGGGAATTTCCTTCAGAGCAGACCAGA
GCCAACAGCCCCACCAGCCCCACCAGAGGAGAGCTTCAGGTTTGGGGAAAAGATAACAAC
TCCCTCCCAGAAGCAGGAGCCGATAGACGAGGGACTGTATCCTTTAGCTTCCCTCAGATC
ACTCTTTGGCAACGACCCCTCGTCACCATAAAAATAGGGGGACAGCTAAAGGAAGCCCTA
TTAGATACAGGAGCAGATGATACAGTATTAGAAGAAATGAATTTGCCAGGAAGATGGAAA
CCAAAAATAATAGGGGGAATTGGAGGTTTTATCAAAGTAAGAGAGTATGATCAGATACCC
ATAGAAATCTGTGGAAAGAAAGCTATAGGTACAGTATTAATAGGACCTACACCTTTCAAC
ATAATTGGAAGAAATCTGATGACTCAGCTTGGCTGCACTTTAAATTTTCCCATTAGTCCT
GTTGATACTGTACCAGTAAAATTAAAGCCAGGAATGGATGGCCCAAAAGTTAAACAATGG
CCATTGACAGAAGAAAAAATAAAAGCATTAGTAGAAATTTGTACAGAAATGGAAAAGGAA
GGAAAAATTTCAAAAATTGGGCCTGAAAATCCATACAATACTCCAGTATTTGCCATAAAG
AAAAAAAACAGTACTAGATGGAGAAAATTAGTAGATTTCAGAGAACTTAATAAAAGAACT
CAAGACTTCTGGGAAGTTCAATTAGGAATACCACATCCCGCAGGGTTAAAAAAGAAAAAA
TCAGTAACAGTATTGGATGTAGGTGATGCATATTTTTCAGTACCTTTAGATAAAGACTTC
AGGAAGTATACTGCATTTACCATACCTAGTACAAACAATGAGACACCAGGGATTAGATAT
CAGTACAATGTGCTTCCACAGGGATGGAAAGGATCACCAGCAATATTCCAAAGTAGCATG
ACAAAAATCTTAGAGCCTTTTAGAAAACAAAATCCAGACATAGTTATCTATCAATACGTG
GATGATTTGTATGTAGGATCTGACTTAGAAATAGGGCAACATAGAACAAAAGTAGAAGAA
CTGAGACAACATCTGTTGAAGTGGGGATTTACCACACCAGACCAAAAACATCAGAAAGAA
CCTCCATTCCTTTGGATGGGTTATGAACTCCATCCTGATAAATGGACAGTACAGCCTATA
GTGCTGCCAGAAAAAGACAGCTGGACTGTCAATGACATACAGAAGTTAGTGGGAAAATTA
AATTGGGCAAGTCAGATTTATCCAGGGATTAAAGTAAAGCAATTATGTAAACTCCTTAGG
GGAACCAAAGCACTAACAGAAGTAGTACCACTAACAGAAGAGGCAGAGCTAGAACTGGCA
GAAAACAGGGAGATTCTAAAAGAACCAGTACATGGAGTGTATTATGACCCATCAAAAGAC
TTAATAGCAGAAATACAGAAACAGGGGAACGGCCAATGGACATATCAAATTTATCAAGAG
CCGTTTAAGAATCTGAAAACAGGAAAGTATGCAAAAATGAGGGGTGCCCACACTAATGAT
GTAAAGCAATTAACAGAGGCAGTGCAAAAAATAACCACAGAAAGCATAGTAATATGGGGA
AAGATCCCTAAGTTTAAATTACCCATACAAAAGGAAACATGGGAAACATGGTGGATGGAG
TATTGGCAAGCCACCTGGATTCCTGAGTGGGAGTTTGTCAATACTCCTCCCTTAGTGAAA
TTATGGTACCAGTTAGAAAAAGAACCCATAGTAGGAGCAGAAACTTTCTATGTAGATGGG
GCAGCTAATAGGGATACTAAATTAGGAAAAGCAGGATATGTTACTGATAGAGGAAGACAA
AAAGTTGTCCCCTTAACGGACACAACAAATCAGAAGACTGAGTTACAAGCAATTTATCTA
GCTTTACAGGATTCGGGATTAGAAGTAAACATAGTAACAGACTCACAATATGCATTAGGA
ATCATTCAAGCACAACCAGATAAGAGTGAATCAGAGTTAGTCAGTCAAATAATAGAACAG
TTAATAAAAAAGGAAAAGGTCTACCTGGCATGGGTACCAGCACACAAAGGAATTGGAGGA
AATGAACAAGTAGACAAATTAGTCAGTAATGGAATTAGAAAAGTACTATTCTTAGATGGA
ATAGATAAGGCCCAAGAAGAACATGAGAAATATCATAGTAATTGGAGAGCAATGGTTAGT
GATTTTAACCTGCCACCTATAGTAGCAAAAGAAATAGTAGCCAGCTGTGATAAATGTCAG
TTAAAAGGAGAAGCCATGCATGGACAAGTAGACTGTAGTCCAGGAATATGGCAGCTAGAT
TGTACACACTTAGAAGGAAAAATTATCCTGGTAGCAGTCCATGTGGCCAGTGGGTATATA
GAAGCAGAAGTTATTCCAGCAGAGACAGGGCAAGAAACAGCATATTTTATCTTAAAATTA
GCAGGAAGATGGCCAGTAAAAACAATACATACAGACAATGGTGGCAATTTCATCAGTACT
GCGGTTAAGGCCGCCTGTTGGTGGGCGGGGATCAAGCAAGAATTTGGTATTCCCTACAAT
CCCCAAAGTCAAGGAGTAGTAGAATCCATGAATAAAGAATTAAAGAAAATTATAGGACAG
GTAAGAGATCAGGCTGAACATCTTAAAACAGCAGTGCAAATGGCAGTATTCATCCACAAT
TTTAAAAGAAAAGGGGGGATTGGGGGGTACAGTGCAGGGGAAAGAATAATAGACATAATA
GCAACAGACATACAAACTAAAGAACTACAAAACCAAATTACAAAAATTTCAAAATTTCGG
GTTTATTACAGGGACAGCAGAGATCCACTTTGGAAAGGACCAGCAAAGCTTCTCTGGAAA
GGTGAAGGGGCAGTAGTAATACAAGATAATAGTGAGATAAAAGTAGTGCCAAGAAGAAAA
GCAAAAATCATTAAAGATTATGGAAAACAGATGGCAGGTGATGATTGTGTGGCAAGTAGA
CAGGATGAGGATTAGAACATGGAAGAGTCTAGTAAAACACCATATGTATGTTTCAGGGAA
AGCTAAGAAATGGTCTTATAGACATCACTATGAAAGTATTAATCCAAGAATAAGTTCAGA
AGTACACGTCCCACTAGGGGATGCTAAATTAGTAATAACAACATATTGGGGTCTGCATAC
AGGAGAAAGAGACTGGCATTTGGGTCAGGGAGTCTCCATAGAATGGAAGACAGGGAGATA
TAACACACAAGTAGACCCTGACCTAGCAGACCAACTAATTCATCTGTATTATTTTGATTG
TTTTTCAGAAACTGCTATAAGACATGCCATAGTAGGGCGCATAGTTAGTCCTAGATGTGA
GTTTCAAGCAGGACATAACAAAGTAGGATCTCTACAGTACTTGGCGCTAGCAGCATTAAC
AACACAAAAAAGGACAAAGCCACCTTTGCCTAGTGTTAGGAAATTAACAGAGGATAGATG
GAACAAGCCCCAGCAGACCAAGGGCCACAGAGGGAGCCATACAATGAATGGACACTAGAG
CTTTTAGAGGAACTTAAGAGTGAAGCTGTTAGACATTTTCCTAGGCCATGGCTCCATAGC
TTAGGACAATATATCTATGAAACTTATGGGGATACTTGGGCAGGAGTGGAAGCCATAATA
AGAATTCTGCAACAACTGCTGTTTATTCATTTCAGAATTGGATGTCAACATAGCAGAATA
GGCATTATTCGACAGAGGAGAGCAAGAAATGGAGCCAGTAGATCCTAGACTAGAGCCCTG
GAAGCACCCAGGAAGTCAGCCTAGGACCAATTGTACCAAATGTTATTGTAAAAAGTGTTG
CTTTCATTGCCAAGTTTGCTTCTTAAGAAAAGGCTTAGGCATCTCCTATGGCAGGAAGAA
GCGGAGACAGCGACGAAGAGCTTCTGAAGACAGTCAGGATCATCAAGTTTCTCTATCAAA
GCAGTAAGTAGTATATGTAATGCTCTCTTTACAAATAGTATCAATAGTAGCATTAGTAAT
AGTAGCAATAATAGCAATAGTTGTGTGGACTATAGTAGGCATAGAATATAGGAAAATATT
AAGACAAAGAAAAATAGACAGATTAATTGATAGAATAAGTAGAAAGAGCAGAGACAGTGG
CAATGGGAGTGAGGGGGATCAAGAAGCAATTATCGAGCTCTTGGTGGAGATGGGGCACCA
TGCTCCTTGGGATGTTGATGATCTGTAGTGCTGAAGAACAATTGTGGGTCACAGTTTATT
ATGGGGTACCTGTGTGGAAAGAAGCAACCACCACTCTATTTTGTGCATCAGATGCTAAAG
CATATGACACAGAGGTACATAATGTTTGGGCTACACATGCCTGTGTACCCACAGACCCTA
ACCCACAAGAAGTAGAATTAAAAAATGTGACAGAAAATTTTAACATGTGGAAAAATAATA
TGGTAGAACAAATGCATGAGGATATAATCAGTTTATGGGATCAAAGCCTAAAGCCATGTG
TAAAATTAACCCCACTCTGTGTTACTTTAAATTGCACTAATTTGAGGAATGATACTGCTA
ATAGCAACAGTACTGCTAATGACAATAGTACTAATTGGGAATGGATAGATAAAGAAATGA
CAAACTGCTCTTTCAATGTCACCACAATTATAAGAAATAAGATGAAGAAAGAATATGCAC
TTTTTTATAGACATGATGTAGTACAAATAGGTACAGATAATACAAGCTATACGTTGACAC
ATTGTAACACCTCAGTCATTACACAGGCCTGTCCAAAAGTATCCTTTGAACCAATTCCCA
TACATTATTGTACCCCAGCTGGTTTTGCGCTTCTAAAGTGTAATGATAAAAAGTTCAATG
GAAAAGGACCATGTAAAAATGTCAGCACAGTACAATGTACACATGGAATTAGGCCAGTAG
TGTCAACTCAGCTACTGTTAAATGGCAGTCTAGCAGAAGAAGAGGTAGTAATTAGAACTG
AAAATTCCACAAACAATGCTAAAACCATAATAGTACAGCTGAATCAAACTGTAGAAATTA
ATTGTACAAGACCCAACAACAATACAAGAAAAAGTATACATATGGGACCAGGGAGGTGGA
GCGTACTTTATGCAACAGGAGCTATAGTAGGAGATATAAGACAAGCACATTGTAACCTTA
GTAGACAAGACTGGGAAAAGACTTTAAAAAAGATAGTTATAAAATTAAAAGAACAATTTA
ATATAACAAAAAACATTACCTTTAAAGAATCCTCAGGAGGGGACCCAGAAATTACAATGC
ACAGTTTTAATTGTGGAGGGGAATTTTTCTACTGTAATACAACAAAGCTGTTTAATAGTA
CTTGGTATACTAATGGGAATAAGACTGAAGAATCAAATAACAATGACACTATTACACTCC
CATGCAGAATAAAACAAATTATAAACAGATGGCAGGAAGTAGGAAAAGCAATGTATGCCC
CTCCCATCCAAGGACGAATTTACTGCTCATCAAATATTACAGGACTGTTATTAATAAGAG
ATGGTGGTAACAGTACTGATAACGAGTCTGAGATCTTCAGACCTGGAGGAGGAGATATGA
GGGACAATTGGAGAAGTGAATTATATAAATATAAAGTAGTACAAATTGAGCCATTAGGAG
TAGCACCCACCAAGGCAAAGAGAAGGGTGGTGCAGAGAGAAAAAAGAGCAGTGGGAATAG
GAGCTATGTTCCTTGGGTTCTTGGGAGCAGCAGGAAGCACTATGGGCGCAGCGTCACTAA
CGCTGACGGTACAGGCCAGACGATTATTGTCTGGTATAGTGCAACAGCAGAACAATCTGC
TGAGAGCTATTGAGGCGCAACAGCATATGTTGCAACTCACAGTCTGGGGCATCAAGCAGC
TCCAGGCCAGAGTCCTGGCTGTGGAAAGATACCTAAAGGATCAACAGCTCATGGGGATTT
GGGGCTGCTCTGGAAAACTCATCTGCACCACTGCTGTGCCTTGGAATACTAGTTGGAGTA
ATAAAACTCTAAATCAGATATGGGATAACATGACCTGGATGGAGTGGGAGAGAGAAATTA
ACAATTACACAGGCTTGATATACAACTTAATTGAAGAATCGCAGAACCAACAAGAAAAGA
ATGAACAAGAGTTATTGGAATTGGATAAGTGGGCAAGTTTGTGGACTTGGTTTGACATAT
CAAATTGGCTGTGGTATATAAGAATTTTCATAATAATAGTAGGAGGCTTAATAGGTTTAA
GAATAGTTTTTGCTGTACTTTCTATAGTGAATAGAGTTAGGCAGGGATACTCACCATTAT
CGTTGCAGACCCACCTCCCAGCTCAGAGGGGACCCGACAGGCCCGAAGGAATCGAAGAAG
AAGGTGGCGAGAGAGACAGAGACAGATCGGGACGATTAGTAAATGGATTCTTAGCACTCA
TCTGGGACGATCTGCGGAGCCTGTGCCTTTTCAGCTACCACCACTTGAGAGACTTACTCT
TGATTGCAGCGAGGATTGTGGAACTTCTGGGACGCAGGGGGTGGGAAATCCTCAGATATT
GGTGGAATCTCCTGCAGTATTGGAGTCAGGAACTAAAGAATAGTGCTGTTAGTCTGCTTA
ATGCCACAGCTGTAGCAGTAGCTGGGGGGACAGATAGGATTCTAGAAGTAGTACAAAGAA
TTGGGAGGGGTATCCTCCACATACCTAGGAGGATAAGACAGGGCTTAGAAAGGGCTTTGC
TATAAGATGGGTGGCAAGTGGTCAAAACGTAGTTTGGGGGGATGGTCTGCTGTAAGGGAA
AGAATGAGACGAGCTGAGCCAGTAGCAGAGCCACCAGCAGATGGGGTGGGAGCAGCATCT
CGAGATTTGGGAACACATGGAGCACTCACAAGTAGCAACACAGCAGCTACTAATGCTGAT
TGTGCCTGGCTAGAAGCACAAGAGGAGGAGGAGGTAGGTTTTCCAGTCAGACCTCAGGTA
CCTTTAAGACCAATGACTTACAAGGGAGCTTTAGATCTCAGCCACTTTTTAAAAGAAAAG
GGGGGACTGGATGGGTTAATTCACAGCCAGAAAAGACAAGATATCCTTGATTTATGGGTC
TACCACACACAAGGCTACTTCCCTGATTGGCAGAACTACACAGAAGGGCCAGGGACCAGA
TTTCCACTGACCTTTGGGTGGTGCTTCAAGCTAGTACCAGTTACTCCAGAGCAGGTAGAA
GAGGCCAATGAAGGAGAGAACAACACCTTGTTACACCCTATGCACCTGCATGGAATGGAT
GACCCGGAGAGAGAAGTGTTACAGTGGAAGTTTGACAGCCGTCTAGCATTTCATCATGTA
GCCCGAGAGCTGCATCCGGAGTACTACAAAGACTAAAGACTGCTGACATCGAGATTTCTA
CAAGGGACTTTCCGCTGGGGACTTTCCAGGGGAGGTGTGGCCTGGGCGGGACTGGGGAGT
GGCTAGCCCTCAGATGCTGCATATAAGCAGCTGCTTTTTGCCTGTACTGGGTCTCTCTGG
TTAGACCAGATCTGAGCCTGGGAGCTCTCTGGCTAGCTAGGGAACCCACTGCTTAAGCCT
CAATAAAGCTTGCCTTGAGTGC
>B.JP.-.pJRC57B09.AB641836
TGGATGGGTTAATTTACTCCCAAAAAAGACAAGATATCCTTGATTTGTGGGTCTACCACA
CACAAGGCTACTTCCCTGATTGGCAGAACTACACACCAGGGCCAGGGACCAGATTTCCAC
TGACCTTTGGATGGTGCTTCAAGCTAGTACCAGTTGAGCCAGAGAAGGTAGAAGAGGCTA
ATGAAGGAGAGAACAACTGCTTGTTACACCCTATGAGCCTGCATGGGATGGAGGACCCGG
AGAAAGAAGTGTTAGTATGGAAGTTTGACAGCACCCTAGCATTCCATCACGTGGCCCGAG
AGCTGCATCCGGAGTACTACAGAGACTGCTGACATTGAGCTTTCTACAAGGGACTTTCCG
CTGGGGACTTTCCAGGGAGGCGTGGCCTGGGCGGGACTGGGGAGTGGCGAGCCCTCAGAT
GCTGCATATAAGCAGCTGCTTTTTGCCTGTACTGGGTCTCTCTGGTTAGACCAGATCTGA
GCCTGGGAGCTCTCTGGCTAACTAGGGAACCCACTGCTTAAGCCTCAATAAAGCTTGCCT
TGAGTGCTTCAAGTAGTGTGTGCCCGTCTGTTGTGTGACTCTGGTAACTAGAGATCCCTC
AGACCCTTTTAGTCAGTGTGGAAAATCTCTAGCAGTGGCGCCCGAACAGGGACCCGAAAA
CGAAAGTAGAACCGGAGGAGATCTCTCGACGCAGGACTCGGCTTGCTGAAAGCGCGCGGC
AAGAGGCGAGGGGCGGCGAACGGTGAGTACGCCGAAATATTTTTGACTAGCGGAGGCTAG
AAGGAGAGAGATGGGTGCGAGAGCGTCAGTATTAAGCGGCGGAGAATTAGATAAATGGGA
AAAAATTCGGCTAAGGCCAGGAGGAAAGAAAAAATATAGATTAAAACATATAGTATGGGC
AAGCAGGGAGCTAGAGCGATTCGCACTTAATCCTGGCCTATTAGAAACATCAGAAGGCTG
TAGACAAATACTGGGACAGCTACAACCGTCCCTTCAGACAGGATCAGAAGAACTTAAATC
ATTACATAATACAGTAGCAGTCCTCTATTGTGTGCATCAAAGGATAGAAATAAGAGACAC
CAAGGAAGCTCTAGAGAAGATAGAGGAAGAGCAAAACAAAAATAAGAAAAAGGCACAGCA
AGCAGCAGCTGACACAGGAAACAGCAATAATGTCAGCCAAAATTATCCTATAGTGCAGAA
CCTACAGGGGCAAATGGTACATCAGCCCCTATCACCTAGAACTTTAAATGCATGGGTAAA
AGTAGTAGAAGAGAAGGCTTTCAGTCCAGAAGTGATACCTATGTTTTCAGCATTATCAGA
AGGAGCTACCCCACAAGATTTAAATACCATGCTAAACACAGTGGGGGGACATCAGGCAGC
AATGCAAATGTTAAAAGAGACTATTAATGAGGAAGCAGCAGAATGGGATAGAGTGCATCC
AGTGCATGCAGGGCCTATTGCACCAGGCCAGATGAGAGAACCAAGGGGAAGTGACATAGC
AGGAACTACTAGTACTCTTCAGGAACAAATAGGATGGATGACACATAATCCACCTATCCC
AGTAGGAGAGATCTACAAAAGATGGATAATCCTGGGATTAAATAAAATAGTAAGAATGTA
TAGCCCCACCAGCATTTTGGACATAAGACAAGGACCAAAGGAACCCTTTAGAGACTATGT
AGACAGGTTTTATAAAACTCTAAGGGCTGAGCAAGCTTCACAAGAGGTAAAAAATTGGAT
GACAGAAACTTTGTTGGTCCAAAATGCAAACCCAGATTGTAAGACTATCTTAAAAGCATT
AGGACCAGCAGCTACACTAGAAGAGATGATGACAGCATGTCAAGGAGTGGGGGGACCTGG
GCATAAAGCAAGAGTTTTAGCTGAAGCAATGAGCCAAATGACAAATTCAGCTAACATAAT
GATGCAGAGAGGCAATTTTGGGAATTCAAGAAAGATTGTTAAGTGTTTCAATTGTGGCAA
AGTAGGACACATAGCCAAAAATTGCAAGGCCCCTAGGAAAAAAGGCTGTTGGAAATGTGG
AAAGGAAGGACATCAAATGAAAGATTGCAATGAGAGACAGGCTAATTTTTTAGGGAAGAT
CTGGCCTTCCCACAAGGGGAGGCCGGGAAATTTTCTTCAGAACAGACCAGAGCCAACAGC
CCCACCAGAGGAGAGCTTCATGTTCGGGAAAGAGACAACAACTCCCCCTCAGAAGCAGGA
GCCGATAGACAGGGAAGGGTATCCCTTGACCTCCCTCAGATCACTCTTTGGCAACGACCC
CTCGTCCCAATAAAGATAGGGGGGCAACTAAAGGAAGCTCTATTAGATACAGGAGCAGAT
GATACAGTATTAGAAGAAATGAGTTTGCCAGGAAGATGGAAACCAAAAATGATAGGGGGA
ATTGGAGGTTTTATCAAAGTAAGACAGTATGATCAGATACCCATAGAAATCTGTGGACAT
AAAGCTATAGGTACAGTGTTAATAGGACCTACACCTGTCAACATAATTGGAAGAAATCTG
TTGACTCAGCTTGGTTGTACCTTAAATTTTCCCATTAGCCCTATTGACACTGTACCAGTA
AAATTAAAGCCAGGAATGGATGGCCCAAAAGTTAAACAATGGCCATTGACAGAAGAAAAA
ATAAAAGCATTAGTAGAAATTTGTACAGAAATGGAAAAGGAAGGAAAGATTTCAAAAATT
GGGCCTGAAAATCCATACAATACTCCAGTATTTGCTATAAAGAAAAAGGATAGTACTAAA
TGGAGAAAATTAGTAGATTTCAGAGAACTTAATAAGAGAACTCAAGACTTCTGGGAAGTT
CAATTAGGAATACCACATCCAGCAGGATTAAAAAAGAAAAAATCAGTAACAGTACTGGAC
GTGGGTGATGCATATTTTTCAGTTCCCTTAGATAAAGACTTCAGGAAGTATACTGCATTT
ACCATACCTAGTATAAACAATGAGACACCAGGGATTAGATACCAGTACAATGTACTTCCA
CAGGGATGGAAGGGATCACCAGCAATATTCCAAAGTAGTATGACAAAAATCTTAGAGCCT
TTTAGAAAACAAAATCCAGACATAGTTATCTATCAATACATGGATGATTTGTATGTAGGA
TCTGACTTAGAAATAGGGCAGCATAGAACAAAAATAGAGGAACTGAGACAACACCTGTTG
AAGTGGGGGTTCACCACACCAGACAAAAAACATCAGAAAGAGCCCCCATTCCTTTGGATG
GGGTATGAACTCCATCCTGATAAGTGGACAGTACAGCCTATAAAGCTGCCAGAAAAAGAT
AGCTGGACTGTCAATGACATACAAAAGTTAGTGGGGAAGTTGAATTGGGCAAGTCAGATT
TATGCAGGGATTAAAGTAAAGCAATTATGTAAACTCCTTAGGGGAACTAAAGCACTAACA
GAAGTAATACCACTGACAGAAGAAGCAGAGCTAGAACTGGCAGAAAACAGGGAAATTCTA
AAAGAACCAGTACATGGAGCATATTATGACCCATCAAAAGACTTAACAGCAGAAATACAG
AAGCAGGGGGAGGGCCAATGGACATATCAAATTTATCAAGAGCCATTTAAAAATCTGAAA
ACAGGAAAGTATGCAAGAATGAGAAGTGCCCACACTAATGATGTAAAACAGTTAACAGAG
GCAGTGCAAAAAATAGCAATGGAAAGCATAGTAATATGGGGAAAGACTCCTAAATTTAGA
CTACCCATACAAAAAGAAACATGGGAAGCGTGGTGGATGGAGTATTGGCAAGCCACCTGG
ATTCCTGATTGGGAGTTTGTCAATACCCCTCCCTTAGTAAAATTATGGTACCAGTTAGAG
ACAGAACCCATAGCGGGAGCAGAAACTTTCTATGTAGATGGGGCAGCTAATAGGGAAACT
AAATTAGGAAAAGCAGGATATGTTACTAACAAAGGAAGACAAAAGGTTATCACCCTAACA
GACACAACAAATCAGAAGACTGAATTACAAGCAGTTCATCTAGCTTTGCAGGATTCAGGA
TTAGAAGTAAACATAGTAACAGACTCACAATATGTATTAGGAATCATTCAAGCACAGCCA
GATAGGAGTGAATCAGAGTTAGTCAATCAAATAATAGAGCAGTTAATAAAAAAGGAGAAG
GTCTACTTGGCATGGGTACCAGCACACAAAGGAATTGGAGGAAATGAACAAGTAGATAAA
TTAGTCAGTGCTGGAATCAGGAAAGTACTATTTTTGGATGGAATAGATAAGGCCCAAGAA
GATCATGAGAGATATCACACTAATTGGAGAGCAATGGTTAGTGATTTCAACCTACCACCT
ATAGTAGCAAAAGAAATAGTAGCCAGCTGTGATAAATGCCAACTAAAAGGAGAAGCCATG
CATGGACAAGTAGACTGTAGTCCAGGAATATGGCAACTAGATTGTACACATGTAGAAGGA
AAAGTTATCTTGGTAGCAGTTCATGTAGCCAGTGGATATATAGAAGCAGAAGTTATTCCA
GCAGAAACAGGGCAGGAAACAGCATACTTTCTCTTAAAATTAGCAGGAAGGTGGCCAGTA
AAAACAATACATACAGACAATGGCAGCAATTTCACCAGTACTACGGTTAAGGCCGCCTGT
TGGTGGGCAGGGATCAAGCAGGAATTTGGCATTCCCTACAATCCCCAAAGTCAAGGAGTA
GTAGAATCTATGAACAAAGAATTAAAGAAAATTATAGGACAGGTTAGAGATCAGGCTGAA
CATCTTAAGACAGCAGTACAAATGGCAGTATTCATCCACAATTTTAAAAGAAAAGGGGGG
ATTGGGGGGTACAGTGCAGGAGAAAGAATAGTAGACATAATAGCATCAGACATACAAACT
AAAGAACTACAAAAACAAATTACAAAAATTCAAAATTTTCGGGTTTATTACAGGGACAGC
AGAGATCCACTTTGGAAAGGACCAGCAAAGCTCCTCTGGAAAGGTGAAGGGGCAGTAGTA
ATACAAGATAATAGTGATATAAAAGTAGTGCCAAGAAGAAAAGCAAAGATTATTAGGGAC
TATGGCAAACAGATGGCAGGTGATGATTGTGTGGCAAGTAGACAGGATGAGGATTAGAAA
ATGGAACAGTTTAGTAAAACACCATATATATATTTCAAGAAAAGCAAAGGGATGGGTTTA
TAAACATCATTATGAAAGTACTAATCCAAAAATAAGTTCAGAAGTACACATCCCACTAGG
GGATGCTAAATTGGTAATAAAAACATATTGGGGGTTACATACAGGAGAAAGGGACTGGCA
TTTGGGTCATGGAACCTCCATAGAATGGAGGAAAGAGAGATACAACACACAAGTAGACCC
TGACCTAGCAGACAAACTAATCCATTTGCATCATTTTAATTGTTTTTCAGAATCTGCTAT
AAGGAATGCCATATTAGGACATAGAGTTAGTCCTAGGTGTGAATATCAAGCAGGACATAA
TAAGGTAGGGTCTCTACAATACTTGGCACTAGTAGCATTACTAACACCAAAAAGGAGAAA
GCCACCTTTGCCTAGTGTTGCAAAGCTGACAGAAGATAAATGGAACAAGCCCCGGAAGAC
CAAGGGCCACAGAGGGAGCCATTCAATGAATGGGCACTAGAGCTTTTAGAGGAGATTAAG
AGTGAAGCTGTTAGACACTTTCCTAGACCATGGCTCCATAACTTAGGACAATATATCTAT
GAAACTTATGGGGATACTTGGACAGGAGTGGAAGCCATACTTAGAATTCTGCAACAACTA
CTGTTTACTCATTTCAGAATTGGGTGTCACCATAGCAGAATAGGTGTTATTCGACGCAGG
AGAGCAAGAAATGGAGCCAGTAGATCCTAGACTAGAGCCCTGGAAGCATCCGGGAAGTCA
GCCTAGGACTGCATGTACCCCTTGCTATTGTAAAAAGTGCTGCTTTCATTGCCAAGTTTG
TTTCACAAAAAAAGCCTTAGGCATCTCCTATGGCAGGAAGAAGAGGGGACAGCGACGAAG
ACCTCCTCAAGGCAGTCAGACTCATCAAGTTCCTCTATCAAAGCAGTAAGTAGATGTAAT
GCCCCCTCTATACTTATTAACAATAGTAGCATTAGTAGTAGCAGCAATAATAGCAATAAT
TGTATGGACTATAGTATTCTTAGAATATAAGAAAATATTAAGACAAAGAAAAATAAACAA
GCTACTTGATAGAATAAGAGAAAGAGCAGAAGACAGTGGCAATGAGAGTGAAGGGGATCA
AGACGAATTGGCAGCACTGGTGGTGGAAATGGGGCATCATGCTCCTTGGGATGTTGATGA
TTTGTAGTGCTGATGAAAAGTTGTGGGTCACAGTCTATTATGGGGTACCTGTGTGGAAAG
AAGCAACCACCACTTTATTTTGTGCATCAGATGCTAAAGCACATAATACAGAGGCACATA
ATGTTTGGGCCACACATGCCTGTGTACCCACAGACCCCAACCCACAAGAAATGGTATTGG
GAAATGTAACAGAAAATTTTAACATGTGGAAAAATAACATGGTAGAACAGATGCATGAGG
ATATAATCAGCTTATGGGATCAAAGCTTAAAGCCATGTGTAAAATTAACTCCACTCTGTG
TTACTTTAAATTGCACTGATGCTAATACCAGAAATAATACCAATAGTAACAGCAGTAGTA
CAGAAATACAACAACAGGGAGAAATAAAAAACTGCTCTTTCAATGTCACCACAAACATAA
GAGATAAGATAAGTAAGGAATATGCACTGTTTTATAGGCTGGATGTAGTACAAATAGGGA
ATGAGAATAATACCAATTATACCAACTATAGGTTGATAAATTGTAACACCTCAGAAATTA
CACAGACTTGTCCAAAGGTATCCTTTGAGCCAATTCCCATACATTATTGTACCCCGGCTG
GTTTTGCGCTTCTAAAGTGTAATGATAAGAAGTTCAATGGAACAGGAACATGTAAAAATG
TCAGCACAGTACAATGTACACATGGAATTAAGCCAGTGGTATCAACTCAACTGCTATTGA
ATGGCAGCTTAGCAGAGGAAGAGGTAATAATTAGATCTGAAAATTTCACGAACAATGCTA
AAACCATAATAATACAGCTGAATGAAGCTGTAGAAATTAACTGTACAAGACCCAACAATA
ATACAAGAAGAAGTATACATATAGGACCAGGGAGAACAATTTTTGCAACAGACATAATAG
GAGATATAAGACAAGCACATTGTAACATTAGTGGTACAAAGTGGAATAAAACTTTAAAAC
AGATAGCCAAAAAGTTAGGAGATCAATTTGGAGAAAATAAAACAATAAGCTTTAACAAAT
CCTCAGGAGGGGACCCAGAAATTACAATGCACAGTTTTATTTGTGGAGGAGAATTTTTCT
ACTGCAATACAACAGAACTATTTAATAGTAGTTGGAATGAGAGTACCTGGAATGAGAGTA
CTCGGAATGATACTGACGGGTCAGGAAATATCATCACACTCCCATGTAGAATAAAACAAA
TTATAAACATGTGGCAGGAAGTAGGAAAAGCAATGTATGCCCCTCCCATCAGAGGACAAA
TTAATTGTACATCAAACATCACAGGGTTGCTATTAACAAGAGATGGTGGTAATAATAATA
GCACCAATGAGACGGAGACCTTCAGACCTGGAGGAGGAGACATGAAGGACAATTGGAGAA
GTGAATTATATAAATATAAAGTAGTAAAACTTGAACCATTAGGAATAGCACCCACCAAGG
CGAAGAGAAGAGTGGTGCAGAGAGAAAAAAGAGCAGTGGGAACAATAGGAGCTATGTTCC
TTGGGTTCTTGGGAGCAGCAGGAAGCACTATGGGCGCAGCGTCAATGACGCTGACGGTAC
AGGCCAGGCTATTATTGTCTGGTATAGTGCAGCAGCAGAATAATCTGCTGAAGGCTATTG
AGGCGCAACAGCATCTGTTGCAACTCACAGTCTGGGGCATCAAACAGCTCCAGGCAAGAG
TCCTGGCTGTAGAAAGATACCTACGGGATCAGCAGCTCCTAGGGATTTGGGGTTGCTCTG
GAAAACTCATCTGCACCACTGCTGTGCCTTGGAATGCTAGTTGGAGTAATAAAAGTCTAA
AGGGGATTTGGGATAACATGACCTGGATGGAGTGGGAAAAAGAAATTGACAATTACACAG
AATTAATATACAGTTTGCTTGAAGAATCGCAAAACCAGCAGGAAAAGAATGAACAAGAAT
TATTGGAATTGGACAAGTGGGCAAGTTTGTGGAGTTGGTTTGACATATCAAACTGGCTGT
GGTATATTAGAATATTCATAATAATAGTAGGAGGCTTGATAGGTTTAAGAATAGTCTTTG
CTGTGCTTTCTATAATCAATAGAGTTAGGCAGGGATACTCACCATTGTCATTGCAGACCC
ACCTCCCAAACCCGAGGGGACCCGACAGGCCCGAAGGAATCGAAGAAGAAGGTGGAGGGA
ACGACAGAGGCAGGTCAACGCGCATAGTGAATGGATTCTTAGCTCTGTTCTGGGACGATC
TACGGAGCCTGTGCCTCTTCATCTACCACCGCTTGAGAGACTTTCTCTTGATTCTAGCGA
GGATTGTGGAGATTCTGGGACACAGGGGGTGGGAGATCCTCAAGTATTGGTGGAACCTTC
TGCAGTATTGGAGCCAGGAACTAAAGAATAGTGCTATTAGCTTGTACAATACTATAGCTA
TTGCAGTAGCTGAAGGGACAGATAGGGTTATAGAAGTAGCACACAGAATTGGTAGAGCTA
TTTGCAACATACCTAGAAGAATAAGGCAGGGAGCAGAAAGAGCTTTGCAATAAAATGGGT
GGCAAGTGGTCAAAATTTAGTGGGTGGTCTACTGTAAGGGAAAGAATGAGACGAGCTGAG
CCAAAAGCTGAGCCAGCAGCAGTTGGGGTGGGAAAAGCATCTCGAGACCTGGAAAAATAT
GGAGCAGTCTCAAGTAGCAATACAGCAGCTACTAATGCTGATGTTGCCTGGCTAGAAGCA
CAAGCAGAGGAAGAAGAAGAAGTGGGTTTTCCAGTCAGACCTCAGGTACCTTTAAGACCA
ATGACTTACAAAGGAGCTTTAGATCTTAGCCATTTTTTAAAAAGAAAAGGGGGGACTGGA
AGGGTTAGTTTGGTCCCAAAAAAGGCAAGACATCCTCGATCTGTGGGTCTACCACACACA
AGGCTACTTCCCTGATTGGCATAACTACACACCAGGGCCAGGGACCAGATTTCCCCTGAC
CTTTGGATGGTGCTTCAAGCTAGTACCGGTAGATCCAGATAAAGTGGAAAAGACCAATGA
AGGAGAGAACATCAACCTGTTACACCCGATGAGCCAGCATGGAATGGATGACCCAGAGAA
AGAAGTGTTAGTGTGGAAGTTTGACAGCCACCTAGCATTTAGGCACCTGGCCCGAGAGAA
ACATCCGGAGTTCTACAAAGACTGCTGACATGACTGCTGACACTGAGTTTTCTGCAAAGG
GACTTTCCGCTGGGGACTTTCCGGGGGAGGCGTGGACTGGGCGGGACTGGGGAGTGGCGA
GCCCTCAGATGCTGCATATAAGCAGCTGCTTTTTGCCTGTACTGGGTCTCTCTAGTTAGA
CCAGATCTGAGCCTGGGAGCTCTCTGGCTGACTAGGGAACCCACTGCTTAAGCCTCAATA
AAGCTTGCCTTGAGTGC
>B.JP.1998.DR1120.AB480698
TGGATGGGCTAATTTACTCCCAAAAAAGAAAAGATATCCTTGATCTGTGGGTCTACCACA
CACAAGGCTACTTCCCAGATTGGCAGAACTACACACCAGGGCCAGGGGACAGATTTCCAC
TGACCTTTGGATGGTGCTTCAAGTTAGTACCAGTTGACCCAGACCAGGTAGAGAAGGAAA
ACGAAGGAGAGAACATTAGCTTGTTACACCCTATGAGCCTGCATGGGATGGATGACCCAG
AGAAAGAAGTGCTAATGTGGAAGTTTGACAGCCGCCTAGCATTTCATCACATGGCCCGAG
AGAAACATCCGGAGTTTTACAAGGACTGCTGACATCGAGATTTCTACAAGGGACTTTCCG
CTGGGGACTTTCCAGGGTGGGCGTGGCCTGGGCGGGACTAGGGAGTGGCGAGCCCTCAGA
TGCTGCATATAAGCAGCTGCTTTCTGCCTGTACTGGGTCTCTCTGGTTAGACCAGATCTG
AGCCTGGGAGCTCTCTGGCTGACTAGGGAACCCACTGCTTAAGCCTCAATAAAGCTTGCC
TTGAGTGCTTAAAGTAGTGTGTGCCCGTCTGTTGTGTGACTCTGGTAACTAGAGATCCCT
CAGACCCTTTTAGTCAGTGTGGAAAATCTCTAGCAGTGGCGCCCGAACAGGGACCCGAAA
TCGAAAGTAGAACCAGAGGAGATCTCTCGACGCAGGACTCGGCTTGCTGAAGCGCGCGCG
GCAAGAGGCGAGGGGCGGCGACTGGTGAGTACGCCAAAAATTTTGACTAGCGGAGGCTAG
GAGGAGAGAGATGGGTGCGAGAGCGTCAGTATTAAGCGGGAGTGAATTAGATAAATGGGA
AAGAATTCGGTTACGGCCAGGAGGAAAGAAAAAATATAAACTAAAACATATAGTATGGGC
AAGCAGGGAGCTAGAACGATTCGCAGTCAATCCTGGCCTTTTAGAAACATCAGGAGGATG
TAGACAAATATTGGAACAGCTACAACCATCCCTTCAGACAGGATCAGAAGAACTTAAATC
ATTGTTTAATACAGTAGCAACCCTCTATTGTGTACATCAGAGGATAGAGGTAAAAGACAC
AAAGGAAGCTTTAGACAAGATAGAGGAAGAGCAAAACAAAAGTAAGAAAAAGGCACAGCA
GGCAGCAGCAGCAGCTGCGGCTGACACAGAAAACAGAAACCAGGTCAGCCAAAATTACCC
TATAGTGCAGAATTTACAGGGGCAAATGGTACATCAGCCCCTATCACCTAGAACTTTAAA
TGCATGGGTAAAGGTAGTAGAAGAGAAGGCTTTTAGCCCAGAAGTAATACCCATGTTTTC
AGCATTATCAGAAGGAGCCACCCCACAAGATTTAAACACCATGCTAAACACAGTGGGGGG
ACATCAAGCAGCCATGCAAATGTTAAAAGAGACCATCAATGAGGAAGCTGCAGAATGGGA
TAGATTGCATCCAGCGCAAGCAGGGCCTGTTGCACCAGGCCAGATAAGAGACCCAAGGGG
AAGTGACATAGCAGGAACTACTAGTACCCTTCAGGAACAAATAGGATGGATGACACATAA
TCCACCTATCCCAGTAGGAGAAATCTATAAAAGATGGATAATCTTGGGATTAAATAAAAT
AGTAAGAATGTATAGTCCTACCAGCATTCTGGACATAAAACAAGGACCAAAGGAACCTTT
TAGAGACTATGTAGACCGGTTCTATAAAACTCTAAGAGCAGAGCAAGCTTCACAGGAAGT
AAAAAATTGGATGACAGAAACCTTGTTGGTCCAAAATGCAAACCCAGATTGTAAGACCAT
TTTAAAAGCATTGGGACCAGCAGCTACATTAGAAGAAATGATGACAGCATGTCAGGGGGT
AGGCGGACCCGGACATAAAGCAAGAGTTTTGGCTGAAGCAATGAGCCAAGTAACAAATTC
AGCTACAGTAATGATGCAGAGGGGCAATTTTAGGAACCAAAGAAAGCCTGTTAAGTGTTT
CAATTGTGGCAAAGATGGGCATATAGCCAAAAACTGCAGGGCCCCTAGGAAAAAGGGCTG
TTGGAAATGTGGAAAGGAAGGACACCAAATGAAAGATTGTACTAATGAGAGACAGGCTAA
TTTTTTAGGGAAAGTCTGGCCTTCCCACAAGGGGAGGCCAGGGAATTTTCTTCAGAGCAG
ACCAGAGCCGTCAGCCCCACCAGCAGAGAGCTTAATGTTTGGGGAGGAGACAGCAACTCC
CCCTCAGAAGCAGGAGCCGGACAGGGAACTGTATCCTTTAGCTTCCCTCAAATCACTCTT
TGGCAACGACCCATCGTCACAGTAAAGATAGGGGGACAGCTAAAGGAAGCTCTATTAGAC
ACAGGAGCAGATGATACAGTATTCCAAGAAATGAATTTGCCAGGAAGATGGAAACCAAAA
ATGATAGGGGGAATTGGAGGTTTTGTCAAAGTAAGAGAGTATGATCAAATACCCATAGAA
ATCTGTGGACATAAAGTTATAAGTACAGTATTAGTAGGACCTACACCTAGCAACATAATT
GGAAGAAATCTGATGACTCAGATTGGCTGCACTTTAAATTTTCCCATTAGTCCTATTGAA
ACTGTACCAGTAAAATTAAAGCCAGGAATGGATGGCCCAAGAGTTAAACAATGGCCATTG
ACAGAAGAAAAAATTAAAGCTTTAGTAGAAATTTGTACAGAGTTGGAAAATGAAGGAAAA
ATTTCAAAAATTGGGCCTGAAAATCCCTACAATACTCCAGTATTTGTCATAAAGAAAAAA
GGCAGTACTAAATGGAGAAAATTAGTAGATTTCAGAGAACTTAATAAAAGAACTCAGGAC
TTCTGGGAAGTTCAATTAGGAATACCACATCCTGCAGGGTTGAAAAAGAAAAAATCAGTA
ACAGTACTGGATGTGGGTGATGCATATTTTTCAATTCCCTTAGATGAAGACTTCAGGAAG
TATACTGCATTTACCATACCTAGTACAAATAATGAGACACCAGGGATTAGATATCAATAC
AATGTGCTTCCACAGGGATGGAAAGGATCACCAGCAATATTTCAGAGTAGCATGACAAAA
ATCTTAGAGCCTTTTAGAAAACAAAATCCAGACATAGTTATCTACCAATATGTGGATGAT
TTGTATGTAGGATCTGACTTAGAAATAGAGAAGCATAGAACAAAAATAGAGGAACTGAGA
CAATATCTGTGGAAGTGGGGATTTTACACACCAGATAAAAAACATCAGCAAGAACCTCCA
TTCCTTTGGATGGGTTATGAACTCCATCCTGATAAATGGACAGTACAGCCTATAGTGCTG
CCAGAAAAGGACAGCTGGACTGTCAATGACATACAGAAGTTAGTGGGAAAATTGAATTGG
GCAAGTCAGATTTATCCAGGGATTAGAGTAAAGCAGTTATGTAAACTCATTAGGGGAACT
AAAGCATTAACAGAAGTAGTACCACTAACAGAAGAAGCAGAGCTAGAACTAGCAGAAAAC
AGGGAGATTCTAAAAGAACCAGTGCATGGAGTGTATTATGACCCATCAAAAGACTTAATA
GCAGAAATACAGAAGCAGGGGCAAGGCCAGTGGACATATCAAATTTATCAAGAGCCATTT
AAAAATCTGAAAACAGGAAAGTATGCAAAAATGAGGGGTGCCCACACTAATGATGTAAAA
CAATTAACAGAGACAGTGCAAAAAATAGCCACAGAAAGCATAGTAATATGGGGAAAGACT
CCTAAATTTAGATTACCCATACAAAAAGAAACATGGGAAGCATGGTGGACAGAGTATTGG
CAAGCCACCTGGATTCCTGAATGGGAGTTTGTCAATACCCCTCCCCTAGTGAAATTATGG
TACCAGTTAGAGACAGAACCCATAGTAGGAGCAGAAACTTTCTATGTAGATGGGGCAGCT
AACAGAGAAACTAAATTAGGCAAAGCAGGATATGTTACTGACAGAGGAAGACAAAAAGTT
GTCTCCATACCGGACACAACAAATCAGAAAACTGAGTTACAAGCAATTTATCTAGCTTTG
CAGGATTCAGGATCAGAAGTAAACATAGTAACAGACTCACAATATGCATTAGGAATAATT
CAAGCACAACCAGATAAGAGTGAATCAGAGTTAGTCAGTCAAATAATAGAGGAGTTAATA
AAAAAGGAAAAGATCTACCTAGCATGGGTACCTGCACACAAAGGAATTGGAGGAAATGAC
CAAGTAGATAAATTAGTCAGTTCTGGAATTAGGAAAGTACTATTTTTAGATGGAATAGAT
AAAGCCCAAGAAGAACATGAGAAATATCACAATAATTGGAGAGCAATGGCTAGTGATTTT
AACCTGCCACCTATAGTAGCAAAAGAGATAGTAGCCAGCTGTGATAAATGTCAGCTAAAA
GGAGAAGCCATGCATGGACAAGTGGACTGTAGCCCAGGAATATGGCAACTAGATTGTACA
CATCTAGAAGGAAAAATTATCATAGTAGCAGTTCATGTAGCCAGTGGATATATAGAAGCA
GAAGTTATTCCAGCAGAGACAGGACAGGAAACAGCATACTTTCTCTTAAAGTTAGCAGGA
AGATGGCCAGTAAAAACAATACATACAGACAATGGCAGCAATTTCACCAGTACTACAGTT
AAGGCCGCCTGTTGGTGGGCAGGGATCAAACAGGAATTTGGTATTCCCTACAATCCTCAA
AGTCAAGGAGTAGTAGAATCTATGAATAAAGAATTAAAGAAAATTATAGAACAGGTAAGA
GATCAGGCTGAACAGCTTAAGACAGCAGTGCAAATGGCAGTATTCATCCACAATTTTAAA
AGAAAAGGGGGGATTGGGGGGTACAGTCCAGGGGACAGAATAATAGACATACTAGCAACA
GACATACAAACTAAAGAATTACAAAAACAAATTACAAAGATTCAAAATTTTCGGGTCTAT
TACAGGGACAGCAGAGATCCACTTTGGAAAGGACCAGCAAAGCTTCTCTGGAAAGGTGAA
GGGGCAGTAGTAATACAAGATAATAGTGAAATAAAAGTAGTGCCAAGAAGAAAAGCAAAG
ATCATTAGGGATTATGGAAAACAGATGGCAGGTGATGATTGTGTGGCAAATAGACAGGAT
GAGGATTAGAACATGGAAAAGTTTAGTAAAACACCATATGTATATTTCAGGGAAAGCTAA
GAAATGGATTTATAAACATCACTATGAAAGCCTTAATCCAAGAATAAGTTCAGAAGTACA
TATCCCACTAGGGGATGCTAAATTAGTAGTAACAACATATTGGGGTCTGAATACAGGAGA
AAGAGAATGGCATTTGGGTAGTGGAGCCTCCATAGAATGGAGGAAAAGGAAATACAACAC
ACAAGTAGACCCTGACCTAGCAGACCAACTAATTCATCTGTATTACTTTGATTGTTTTTC
AGAGGCTGCTATAAGAAGTGCCATAGTAGGACGTTTAGTTAGTCCTAGGTGTGAATATCA
AGCAGGACATAACAAGGTAGGCTCTCTACAGTACTTGGCACTAGCAGCATTAATAACACC
AAAAAAGACAAAGCCGCCTTTGCCTAGTGTTAGGAAGCTGACAGAGGATAGATGGAACAA
GCCCCAGAAGGCCAAAGGCCACAGAGGGAGCCATACAATGCATGGGCACTAGGGCTTTTA
GAGGATCTTAAGAATGAAGCTGTTAGACATTTTCCTAGGACATGGCTCCAAAGCTTAGGA
CAATATATCTATGAAACTTATGGAGATACTTGGACAGGAGTGGAAGCCATAACAAGAATT
CTGCAACAAATGCTGTTTATTCATTTCAGAATTGGATGCAACCATAGCAGAATAGGCATT
CTTCCACAGAGGAGAGCAAGAAATGGATCCAGTAGATCCTAGACTAGAGCCCTGGAAGCA
TCCAGGAAGTCAGCCTAAGACTGAGTGTACCAATTGCTATTGTAAAAAGTGTTGCTTTCA
TTGCCAAGTTTGTTTCACAAAAAAAGCCTTAGGCATCTCCTATGGCAGGAAGAAGCGGAG
ACAGCGACGAAGACCTCCTCAAAACAGTCAGATTCATCAAGTTCCTCTATCAAAGCAGTA
AGTAGTACATGTAATGCCTCCTTTACACATATATGCAATAGTAGCATTAGTAGTAGTAGC
AATAATAGCAATAGTTGTGTGGACTATAGTGTTTATAGAATATAGGAAAATAAGAAAACA
AAGAAAGATAGACAGGTTAATTGATAGAATAATAGAAAGAGCAGAAGACAGTGGCAATGA
GAGTGAAGGGGATCAGGAAGAATTGTCAGCACTGGTGGACATGGGGCATCATGCTCCTTG
GGATGTTGATGATCTGTAGTACTACAGAAAAATTGTGGGTCACAGTCTATTATGGGGTAC
CTGTGTGGAAAGAAGCAACTACCACTTTATTTTGTGCATCAGATGCTAAAGCATATGACA
CAGAGGCACATAATGTTTGGGCCACACATGCCTGTGTACCCACAGACCCTAACCCACAAG
AAGTAGAATTGGTAAATGTGACAGAAAATTTTAATATGTGGAAAAATGACATGGTAGAAC
AGATGCATGAGGATATAATCAGTTTATGGGATCAAAGTCTAAAGCCATGTGTAAAATTAA
CCCCACTCTGTGTTACTTTAAATTGCATTGATTGGAAGTCAAATTGCACTAATAATAATG
ATACCCAGAATAATAGTAATAATAGTACCCAGAGTGATAATTGTAGTGGGAATACTAATA
ATACCCATAGTAATAGTAGTTTGGGAAGAATAGATGCAGGAGAAGTAAAAAACTGTTCTT
TCAATGTCACCACAGGCATAAGAGATAAGATAAAGAAAGAATATGCACTTTTCTATACAC
TTGATATAATGCGAGTAAATAATACAAGCTATACATTGATAAATTGTAACACCTCAGTCA
TTAAACAAGCCTGTCCAAAGACATCATTTGAACCAATTCCCATACATTACTGTACCCCGG
CTGGTTTTGCGATTCTAAAGTGTAATGATAAGAAATTCAATGGAACAGGACTATGTAAAA
ATGTTAGCACAGTACAATGTACACATGGAATTAAGCCAGTAGTGTCAACTCAACTGCTGT
TAAATGGCAGTCTAGCAGAAGAAGAGATAATAATTAGATCTGCAAATTTCTCAAACAATG
CTAAAAACATAATAGTACAGCTGAATGAATCTATACCAATTAATTGTACAAGACCCCACA
ACAATACAAGAAGAAGTATATCTTTTACACCAGGGAGTGCATTTGTTGCAACAGAAAACA
TAATAGGAGATATAAGACAAGCACATTGTAACATTAGTAGAGAAAGATGGAATAACACCT
TAGGAAAGATAGTTACAAAATTAAGAGAACAATTTAGGAATAAAACAATAGCCTTTAGGC
CACCCATAGGAGGGGACCCAGAAATTGTAATGCACAGCTTTAATTGTGGAGGGGAATTCT
TCTACTGTAATACAACACAGCTGTTTGATAGTACTTGGCTGTCTAATGGTACTAGGAATG
ATACTACAGAGTCAGATAGCACTGAGATCATACTCCAGTGCAGAATAAAACAAATTATAA
ATAGATGGCAGGAAGTAGGAAAAGCAATGTATGCCCCTCCCATCAGTGGACAAATTAGAT
GTACATCAAATATTACAGGGATGATAATAACAAGAGATGGTGGTACCAATGACACGCACG
GAGACGAGATCTTCAGACCAGCAGGAGGAGACATGAGGGACAATTGGAGAAGTGAATTAT
ATAAATATAAAGTAGTAAAAATTGAACCATTAGGAATAGCACCCACCAAGGCAAAGAGAA
GAGTGGTGCAGAGAGGAAAAAGAGCAGTGGGAACATTAGGAGCTATGTTCCTTGGGTTCT
TGGGAGCAGCAGGAAGCACTATGGGCGCAGCGTCGCTGACGCTGACGGTACAGGCCAGAC
AATTATTGTCTGGTATAGTGCAACAGCAAAACAACATGCTGAAAGCTATTGAGGCGCAAC
AACATATGTTGCAACTCACAGTCTGGGGCATCAAGCAGCTCCAGGCAAGAGTCCTGGCTG
TGGAAAGATACCTAAGGGATCAACAGCTCCTAGGGATTTGGGGTTGCTCTGGAAAACTCA
TCTGCACCACTGCTGTGCCTTGGAATACTAGTTGGAGTAATAAATCTCTAAATACAATAT
GGGACAACATGACCTGGATGCAGTGGGAAAGAGAAATTGACAACTACACAGGCATAATAT
ACAACTTACTTGAAGAATCGCAAAACCAACAAGAAAAGAATGAAAAAGACTTATTGGAAT
TGGATAAGTGGGACAGTTTGTGGAGTTGGTTTGATATATCACAATGGCTGTGGTATATAA
AAATATTCATAATGATAGTAGGAGGTTTAATAGGTTTAAGAATAATTTTTACTGTACTTT
CTATAGTGAATAGAGTTAGGCAGGGATACTCACCATTATCGTTCCAGACCCGCCTCCCAA
CCCCGAGGGGACCAGACAGGCCCGAAGGAATAGAAGAAGAAGGTGGAGAGAGAGACAGAG
ACAGATCCGGTCGATTAGTGCATGGCTTATTAGCGCTCATCTGGGACGATCTGCGGAGCC
TGAGCCTCTTCATTTACCACCGCTTGAGAGACTTACTCTTGATTGTAACGAGGACTGTGG
AACTTCTGGGACGCAGGGGGTGGGAGATCCTCAAATACTGTTGGAATCTCCTACAGTATT
GGAGTCAGGAACTAAAGAATAGTGCTGTTAGTTTGCTTAATACCATAGCTATAGCAGTAG
CTGAGGGAACAGATAGGATCATAGAAGCAGTACAAAGAACTTGTAGAGCTATTCTCAACA
TACCTAGAAGAATAAGACAGGGCTTAGAAAGGGCTTTGCTATAAAATGGGTGGCATATGG
TCAGAACGCAGGGGATGGTCTGCTGTGAGGGAAAAAATGAAAAGAGCTGAGCCAGCAGCA
GAAGGGGTGGGAGCAGCATCTCGAGACTTGGAAAGACGTGGAGCAATCACAAGTAACAAT
ACAGCAGCTACTAATGCTGCTTGTGCCTGGCTAGAAGCACAAGAGGATGAGGAAGTGGGT
TTTCCAGTCAGACCTCAGGTACCTTTAAGACCAATGACTTTCAAGGGAGCGTTTGATCTT
AGCCATTTTTTAAAAGAAGAGGGGGGACTGGAAGGGTTAATTCACTCCCAGAAGAGACAG
GAGATCCTTGATCTGTGGGTTTACCACACACAAGGCTATTTCCCTGATTGGCAGAACTAC
ACACCAGGGCCAGGGGTCAGATATCCACTGACCTTTGGATGGTGCTTCAAGCTAGTACCA
GTGGATCAAGAGCAGGTAGAAAAGGTCACTGAAGGAGAGAATAACTGCCTGTTACATCCC
ATAAACCAGCATGGGATGGATGACCCAGAGAAAGAAGTACTAATGTGGAAGTTTGACAGC
CGCCTGGCACTGCGTCACATGGCCCGAGAGCTGCATCCGGAATATTACAAAGACTAAAGA
CTGCTGACACCGAGCTTTCTACTGGGACTTTCCGCTGGGGACTTTCCAGGGGAGGTGTGG
CCTGGGCGGGACCGGGGAGTGGCAAGCCCTCAGATGCTGCATATAAGCAGCTGCTTTCTG
CCTGTACTGGGTCTCTCTGGTTAGACCAGATCAGAGCCTGGGAGCTCTCTGGCTAGCTAG
GGAACCCACTGCTTAAGCCTCAATAAAGCTTGCCTTGAGTGC
>B.JP.1999.DR1348.AB287369
TGGAAGGGCTAGTGTGGTCCCAAAAGAGACAAGATATTCTTGATCTGTGGATCTACCACA
CACAAGGGTACTTCCCTGATTGGCAGAACTACACACCAGGGCCAGGGACCAGATTCCCAC
TGACCTTTGGGTGGTGTTTCAAGCTAGTACCAGTTGAGCCAGAGAAGGTAGAAGAGGCTA
ATGAAGGAGAGAACAACACCTTGTTACACCCTATGAGCCAGCATGGGATGGATGACCCAG
AGAAAGAAGTGCTAGTGTGGAAGTTTGACAGCCGCCTCGCATTCCATCACATGGCCCGAG
AGCTGCATCCGGAGTACTACAAGAACTGATGACAGAGGACTACAAGACTGCTGACACCGA
GCTTTCTACAAGGGACTTTCCGCTGGGGACTTTCCAGGGGAGGCGTGACATGGGCGGGAC
ATGGGAGTGGCGAGCCCTCAGATGCTGCATATAAGCAGCTGCTTTTTGCCTGTACTGGGT
CTCTCTGGTTAGACCAGATCTGAGCCTGGGAGCTCTCTGGCTAGCTAGGGAACCCACTGC
TTAAGCCTCAATAAAGCTTGCCTTGAGTGCTACAAGTAGTGTGTGCCCGTCTGTTGTGTG
ACTCTGGTAACTAGAGATCCCTCAGACCCTTTTAGTCAGTGTGGAAAATCTCTAGCAGTG
GCGCCCGAACAGGGACTTGAAAGCGAAAGTAAGACCAGAGGAGCTCTCTCGACGCAGGAC
TCGGCTTGCTGAAGCGCGCACAGCAAGAGGCGAGGGGCGGCGACTGGTGAGTACGCCAAA
ACTTTTGACTAGCGGAGGCTAGAAGGAGAGAGATGGGTGCGAGAGCGTCAGTATTAAGTG
CGGGGGAATTAGATAGATGGGAAAGAATTCGGTTACGGCCAGGGGGAAAGAAAAAATATA
GATTAAAGCATATAGTATGGGCAAGCAGGGAGCTAGAACGATTCGCAGTCAATCCTGGCC
TGTTAGAATCATCAGAAGGCTGCAGACAGATACTGGGACAGCTACAACCGTCCCTTCAGA
CAGGATCAGAAGAACTTAGATCATTATATAATACAGTAGCAACTCTCTATTGTGTACATC
AAAAGATAGAGGTAAAAGACACCAAGGAAGCTTTAGACAGGATAGAGGAAGAACAAAACA
AAAGCAAGAAAAAGGCACAGCAAGCAGCAGCTGACACAAAAAACAGCAACCAGGTCAGCC
AGGTCAGCCAAAATTACCCTATAGTGCAGAACCTCCAAGGGCAAATGGTACACCAGCCCA
TATCACCCAGAACTTTGAATGCATGGGTGAAAGTAGTAGAAGAGAAGGCTTTTAGCCCAG
AAGTAATACCCATGTTTTCAGCACTATCAGAGGGAGCCACCCCACAAGATTTAAACACCA
TGCTAAACACAGTGGGGGGACATCAAGCAGCTATGCAAATGTTAAAAGAGACCATCAATG
AGGAAGCTGCAGAATGGGATAGATTGCATCCAGTGCATGCAGGGCCTATTGCACCAGGCC
AGATGAGAGAACCAAGGGGAAGTGACATAGCAGGAACTACTAGTACCCTTCAGGAACAAA
TAGGATGGATGACAAATAATCCAGCTATCCCAGTAGGAGAAATTTATAAAAGATGGATAA
TCTTGGGATTAAATAAAATAGTAAGAATGTATAGCCCTACCAGCATTTTGGACATAAGAC
AAGGACCAAAGGAACCCTTTAGAGACTATGTAGACCGGTTCTATAAAACTCTAAGAGCCG
AGCAAGCTTCACAGGATGTAAAAAATTGGATGACAGAAACCTTGTTGGTCCAAAATTCAA
ACCCAGATTGTAAGACTATTTTAAAAGCATTAGGACCAGCAGCTACACTAGAAGAAATGA
TGACAGCATGTCAGGGAGTAGGGGGACCCGGACATAAAGCAAGAATCTTGGCTGAAGCAA
TGAGCCAAGTAACAAATTCAGCTACCATAATGATGCAGAGGGGCAATTTTAGAAACCAAA
GAAAAATTGTTAAGTGCTTCAATTGTGGCAGAGAGGGGCACATAGCCAGAAATTGTAAGG
CCCCTAGGAAAAGGGGCTGTTGGAAATGTGGACAAGAAGGACACCAAATGAAAGATTGTA
CTGAGAGACAGGCTAATTTTTTAGGGAAGGTCTGGCCTTCCCACAAGGGGAGGCCAGGGA
ATTTTCTTCAGAGCAGACCAGAGCCAACAGCCCCACCAGCCCCACCAGAAGAGAGCTTCA
GGTTTGGGGAAGCGGCAGCAGCTCCCCCTCTGAAGCAGGAGTCGATAGACAAGGAACTGT
ATCCCTTGTCTTCCCTCAAATCACTCTTTGGCAACGACCCATCGTCACAATAAAGATAGG
GGGGCAACTAAAAGAGGCTCTATTAGATACAGGAGCAGATGATACAGTATTAGAAGAAAT
GAATTTGCCAGGAAGATGGAAACCAAAAATGATAGTGGGAATTGGAGGTTTTGTCAAAGT
AAGACAGTATGATCAGGTACCCATAGAAATCTGTGGGCATAAAATTGAAGGTACAGTGTT
AATAGGACCTACCCCTGCCAACATAATTGGAAGAAATCTGATGACTCAGCTTGGTTGCAC
TTTAAATTTTCCCATTAGTTCTATTGAAACTGTACCAGTAAAATTGAAGCCAGGAATGGA
TGGTCCAAAAGTTAAACAATGGCCATTGACAGAAGAGAAAATAAAAGCTTTAACAGAAAT
TTGTACAGAATTGGAGAAGGACGGGAAAATTTCAAAAATTGGGCCTGAAAATCCATACAA
TACTCCAGTATTTGCCATAAAGAAGAAAAACAGTACTAAATGGAGAAAATTAGTAGATTT
CAGAGAACTTAATAAGAGAACTCAAGACTTCTGGGAAGTTCAACTAGGAATACCACATCC
CGCAGGGTTAGAAAAGAAAAAATCAGTAACAGTACTGGATGTGGGTGATGCATATTTTTC
AGTTCCCTTAGATGAAGACTTCAGGAAGTATACTGCATTTACCATACCTAGTGTAAACAA
TAAAACACCAGGGATTAGATATCAGTACAATGTACTTCCACAGGGATGGAAAGGGTCACC
AGCAATATTCCAATATAGCATGACAAAAATCTTAGAGCCTTTTAGAGAACAAAATCCAAA
CATAATTATCTATCAATACATGGATGATTTGTATGTAGGATCTGACTTAGAAATAGGGCA
GCATAGAACAAAAATAGAGGAACTGAGAGAACATCTATGGAAGTGGGGGTTTTACACACC
AGACAAGAAGCATCAGAAAGAACCTCCATTTCTTTGGATGGGTTATGAACTCCATCCTGA
TAAATGGACAGTACAGCCTATAGTGTTGCCAGAAAAAGACAGCTGGACTGTCAATGACAT
ACAGAAGTTAGTGGGAAAATTGAATTGGGCAAGTCAAATTTATGCAGGGATTAAAGTAAG
GCAATTATGTAAACTCATTAGGGGGGCCAAAACACTAACAGAAGTAGTACCACTAACAGA
AGAAGCAGAGCTAGAACTGGCAGAAAACAGGGAAATTCTAAAAGAACCAGTACATGGAGT
GTATTATGACCCATCAAAAGACTTAATAGCAGAAATACAGAAGCAGGGTCAAAGCCAATG
GACATATCAGATTTATCAAGAGCCATTTAAAAATCTGAGAACAGGAAAGTATGCAAAAAT
GAGGGGTACCCACACTAATGATGTAAGACAATTAACAGAGGCAGTGCAAAAAATAGCTAC
AGAAAGTATAGTAATATGGGGAAAGACTCCTAAATTTAAACTACCCATACAAAAAGAAAC
ATGGGAAGCATGGTGGACAGAGTATTGGCAAGCCACCTGGATTCCTGAGTGGGAGTTTGT
CAATACCCCTCCCTTAGTGAAATTATGGTACCAGTTAGAGAAAGAACCCATAGTAGGAGC
AGAAACCTTCTATGTAGATGGGGCAGCTAACAGGGAGACTAAATTAGGGAAAGCAGGATA
TGTTACTGACAGAGGAAAACAAAAAGTTGTCTCCCTAACTGACACAACAAATCAGAAGAC
TGAGTTACAAGCAATTTATCTAGCTTTGCAGGATTCAGGATCAGAAGTAAACATAGTAAC
AGACTCACAATATGCATTAGGAATCATTCAAGCACAACCAGATAAGAGTGAATCAGAGTT
AGTCAGTCAAATAATAGAGCAGTTAATAAACAAGGAAAGGGTCTACCTGGCATGGGTACC
AGCACACAAAGGAATTGGAGGAAATGAACAAGTAGATAAATTAGTCAGTGCTGGAATCAG
AAGAGTACTATTTTTGGATGGAATAGATAGAGCCCAAGAAGAACATGAGAAATATCACAA
TAATTGGAGAGCAATGGCTAGTGATTTTAACCTGCCACCTATAGTAGCAAAAGAAATAGT
AGCCAGCTGTGATAAATGTCAGCTAAAAGGAGAAGCCATGCATGGACAAGTAGACTGTAG
TCCAGGAATATGGCAACTAGATTGCACACATTTAGAAGGAAAAGTTATCCTGGTAGCAGT
TCATGTAGCCAGTGGATACATAGAAGCAGAAGTTATCCCAGCAGAAACAGGGCAGGAAAC
AGCATACTTTCTCTTAAAATTAGCAGGAAGATGGCCAGTAAAAACAATACATACAGACAA
TGGTAGCAATTTCACCAGTGCTACGGTTAAGGCCGCCTGTTGGTGGGCAGGGATCAAGCA
GGAATTTGGCATTCCCTACAATCCCCAAAGTCAGGGAGTAGTAGAATCTATGAATAAAGA
ATTAAAGAAAATTATAGGACAGGTAAGAGATCAAGCTGAACATCTTAAGACAGCAGTACA
AATGGCAGTATTCATTCACAATTTTAAGAGAAAAGGGGGGATTGGGGGATACAGTGCAGG
GGAAAGAATAGTAGACATAATAGCAACAGACATACAAACTAAAGAATTACAAAAACAAAT
TTCAAAAATTCAAAATTTTCGGGTTTATTACAGGGACAACAGAGATCCCCTTTGGAAAGG
ACCAGCAAAGCTTCTCTGGAAAGGTGAAGGGGCAGTAGTGATACAAGAGAATAGTGAAAT
CAAAGTAGTGCCAAGAAGAAAAGCAAAGATCATTAGGGATTATGGAAAACAGATGGCAGG
TGATGATTGTGTGGCAGGTAGACAGGATGAGGATCAGAACATGGAATAGTTTAGTAAAAC
ACCATATGTATATTTCAAAGAAAGCTGAGGGATGGGTTTATAAACATCACTATGAAAGCA
CTAATCCAAGAGTAAGTTCAGAAGTACACATCCCGCTAGGGGATGCTAGCTTGATAATAA
CAACATATTGGGGTCTGCATACAGGAGAAAGAGACTGGCATTTGGGCCAGGGAGTCTCCA
TAGAATGGAGGGAAAAGAGATATAGCACACAAGTAGATCCTGGCCTAGCAGACCAACTAA
TTCATCTGTATTATTTTGATTGTTTTTCAGAATCTGCTATAAGGAATGCCATATTAGGAC
ATAGAGTTAGACCTAGGTGTGAATATCAAGCAGGACATAACAGGGTAGGGTCTCTACAGT
ACTTGGCACTAAAAGCATTAGTAAAACCAAAGAAGGCAAAGCCACCTTTGCCTAGTGTTA
CAAAACTAACAGAGCATCGATGGAACAAGCCCCAGAGAACCAAGGGCCACAGAGGGAGCC
ATACAATGAATGGACACTAGAACTTTTAGAGGAGCTTAAGAATGAAGCTGTCAGACATTT
TCCTAACGTGTGGCTCCATGGCCTAGGACAACATATCTATGAAACTTATGGAGATACTTG
GGAAGGAGTGGAAGCCTTAATAAGAATCATGCAACAACTGCTGTTTATTCATTTCAGAAT
TGGGTGTCAACATAGCAGAATAGGCATTATTCGCCAGAGGAGAGCAAGAAATGGAGCCAG
TAGATCCTAGACTAGAGCCCTGGAAACATCCAGGAAGTCAGCCTAAAACTGCTTGTACCA
ATTGCTATTGTAAAAAGTGCTGCCTGCATTGCCAAGTTTGCTTCTTAACAAAAGGCTTAG
GCATCTCCTATGGCAGGAAGAAGCGGAGACAGCGACGAAGAGCTCCTCCGGACCGTCAGA
CTCATCAAGCGCCTCTATCAAAGCAGTGAGTAGTTTATGTGATGCAACCCTTAATAATAT
TATCAATAGTAGCATTAGTAGTAGTAGCAATAATAGCAATAATTGTGTGGACCATAGTAT
TCATAGAATATAGGAAAATATTAAGACAAAGAAAAATAGATAGGATAATTGAGAGAATAA
GAGAAAGAGCAGAAGACAGTGGCAATGAGAGTGAAGGGGACCAAGAAGAATTGTCAGCAC
TTGTGGAGGTGGGGCACCATGCTCCGGAGGGGCATGATGCTCCTTGGAATGTTGATGATC
TGTAGTGCTGCAGAACAATTGTGGGTCACAGTCTATTATGGGGTACCTGTGTGGAGAGAT
GCAAACACCACTCTATTTTGTGCATCAGATGCTAAAGCATATGCTACAGAGGTACATAAT
GTTTGGGCCACACATGCCTGTGTACCCATAGACCCTGACCCACAAGAAATAGTATTGGAA
AATGTGACAGAGAATTTTAACATGTGGAAAAATAATATGGTAGAGCAGATGCATGAGGAT
GTAATCAGTTTATGGGATCAAAGCCTAAAGCCATGTGTAAAATTAACCCCACTCTGTGTC
ACCTTAGAGTGCACTGATTGCACTAAGAATGTTACGTGTAATAGGAATGCTACTAATACC
ACTATTAATACCAATATGGGGGAGTGGGCAAAGATAAAGGATGGAGAAATAAAAAACTGC
TCTTTCAATATCACCACAAACATAAGAGATAAGGTGCAGAAAAACTATGCACTGTTTTAT
GATCTTGATGTAGTACCAATAAGAGAAGGTAATGACACTAGGTATAGGATGACAAATTGT
AACACCTCTATCATTACACAGGCCTGTCCAAAGGTATCCTTTGAGCCAATTCCCATACAT
TATTGTGCCCCGGCTGGTTTTGCGATTCTCAAGTGTAAAGATAAGCAGTTCAATGGAACA
GGACCATGTAAAAATGTTAGCACAGTACAATGTACACATGGAATTAGGCCAGTAGTGTCA
ACTCAATTACTGTTAAATGGTAGTCTATCAGAAGGAGAGGTAGTAATTAGATCTGAAAAT
TTCACAGACAATGCTAAAACTATAATAGTACAGCTAAATGAAACCGTAGAAATTAATTGT
ACAAGACCCAACAACAATACTAGGAAAGGTATACATATGGGACCAGGGAAATTTTATACA
ACAGGAGAAATAATAGGAGATATAAGACAAGCACATTGTAACATTAGTAGAGAAAAATGG
AATAACACTTTACAACAGGTAGCTAAAAAATTAAGAGAACAATTTAACAAAACAACAATA
GTCTTTACTAGTTCCTCAGGAGGGGACCCAGAAATTGTAATGCACAGTTTTAATTGTGGA
GGGGAATTCTTCTACTGTAATTCAACACCACTGTTTAGTAGTAATTGGACTAGGAATACT
ACTACCGGGTCTTGGATTGGCAGGTATGAGTCAAATGAGACTGATGCAAATATTACACTC
ATATGCAGAATAAAACAAATTATAAACATGTGGCAGGGGGTAGGAAAAGCAATGTATGCC
CCTCCCATCAGTGGACCAATTAGATGTTCATCAAATATTACAGGGCTGCTATTAACAAGA
GATGGTGGGAGCAGCAATAATAATGAGACCGAGACCTTCAGACCCCTAGGAGGAAATATG
AAGGACAATTGGAGAAGTGAATTATATAAATATAAAGTAGTAGGGATTGAACCATTAGGA
GTAGCACCCACCAAAGCAAGGAGAAGAGTGGTGCAGAGAGAAAAAAGAGCAGTGGGAACG
CTGGGAGCTATGTTCCTTGGGTTCTTAGGAGCAGCAGGAAGCACTATGGGCGCAGCGTCA
ATGGCGCTGACGGTACAGGCCAGACAATTATTGGCTGGTATAGTGCAACAGCAGAACAAT
TTGCTGAGGGCTATTGAGGCGCAACAACATTTGTTGCAACTCACAGTCTGGGGCATCAAG
CAGCTCCAGGCAAGAGTCCTGGCTGTGGAAAGATACCTAAAGGATCAACAGCTCCTAGGG
ATTTGGGGTTGCTCTGGAAAACTCATCTGCACCACTTCTGTGCCTTGGAATGATACTTGG
AGTAATAAAACTCTGAATACAATTTGGGATAACATGACCTGGATGGAGTGGGACAGAGAA
ATTGAAAATTACACAAAAGAAATATATATCTTACTTGAAGAATCGCAAAAACAACAAGAA
AAGAATGAACAAGAATTATTAGCATTAGATCAGTGGGCAAATTTGTGGAATTGGTTTGAC
ATATCAAATTGGCTGTGGTATATAAGAATATTCATAATGATAGTAGGAGGCTTAATAGGT
TTAAGAATAGTATTTGCTGTATTATCTATAGTGAATAGAGTTAGGCAGGGATATTCACCA
TTGTCATTTCAGACCCGCCTCCCAACCCAGAGGGGACCCGACAGGCCCGAAGGAATCGGA
GAAGAAGGTGGAGAGAGAAACAGAGACACATCCGGAATCTTAGTGAATGGCTTCTTAGCA
CTTATCTGGGACGATCTACGGAGCCTGTGCCTCTTCAGCTACCACCGCTTGAGAGACTTA
CTCTTGATTGTAGCGAGGATTGTGGAACTTCTGGGACGCAGGGGGTGGGAAATCCTCAAA
TATTGGTGGAATCTCCTGCAGTATTGGAGTCAGGAACTAAAGAATAGTGCTGTTAGCTTG
CTCAACGCCACAGCTATAGCAGTAGGTGAGGGGACAGATAGGGTTATAGAAATAGCACAA
AGAGTTCTTAGAGCTTTTATCCATATACCTAGAAGAATAAGACAGGGCTTTGAAAGGGCT
TTGATATAAAATGGGTGGCAAGTGGTCAAAACTGGCTGGATGGCGTAGAGTAAGGGAAAG
AATGGAAAGAACTGAGCCAGCAGCAGTGGGGGTGGGAGCAGTATCTCGAGACCTGGAAAA
ACATGGGGCAATCACAAGTAGCAATACTAATAATGCTGCCTGTGCCTGGGTAGAAGCACA
AGCACAAGAGGAGGAGGAGGTGGGTTTTCCAGTCACACCTCAGGTACCTTTAAGACCAAT
GACTTACAAGGGAGCCTTCGATCTCAGCCACTTTTTAAGAGAAAAGGGGGGACTGGAAGG
GCTAGTGTGGTCCCAAAAGAGACAAGATATTCTTGATCTGTGGATCTACCACACACAAGG
GTACTTCCCTGATTGGCAGAACTACACACCAGGGCCAGGGACCAGATTCCCACTGACCTT
TGGGTGGTGTTTCAAGCTAGTACCAGTTGAGCCAGAGAAGGTAGAAGAGGCTAATGAAGG
AGAGAACAACACCTTGTTACACCCTATGAGCCAGCATGGGATGGATGACCCAGAGAAAGA
AGTGCTAGTGTGGAAGTTTGACAGCCGCCTCGCATTCCATCACATGGCCCGAGAGCTGCA
TCCGGAGTACTACAAGAACTGATGACAGAGGACTACAAGACTGCTGACACCGAGCTTTCT
ACAAGGGACTTTCCGCTGGGGACTTTCCAGGGGAGGCGTGACATGGGCGGGACATGGGAG
TGGCGAGCCCTCAGATGCTGCATATAAGCAGCTGCTTTTTGCCTGTACTGGGTCTCTCTG
GTTAGACCAGATCTGAGCCTGGGAGCTCTCTGGCTAGCTAGGGAACCCACTGCTTAAGCC
TCAATAAAGCTTGCCTTGAGTGC
>B.JP.2000.DR2508.AB289587
TGGAAGGGCTAATTCACTCCCAGAAAAGACAAGATATCCTTGATTTGTGGGTCTACCACA
CACAAGGCTACTTCCCTGATTGGCAGAACTACACACCAGGGCCAGGAACTAGATTTCCAC
TGACCTTTGGATGGTGCTTCAAGCTAGTACCGGTTGACCCAGATGAAGTAGAGAAGGCCA
ATGAAGGAGAGAACAACAGCTTGTTACACCCTATGTGCCAGCATGGAATGGATGACCCAG
AGAAAGAAGTGTTAGTGTGGAAGTTTGACAGCCGCCTTGCATTACGTCATATGGCCAGAG
AGCTGCATCCGGATTACTACAAAGACTGCTGACATCGAGTTTCTACAAGGGACTTTCCGC
TGGGGACTTTCCAGGGAAGGCGTGGCCTGGGCGGGACCGGGGAGTGGCGAGCCCTCAGAT
GCTGCATATAAACAGCCGCTTTTGCCTGTACTGGGTCTCTCTAGTTAGACCAGATCTGAG
CCTGGGAGCTCTCTGGCTAGCTGGGGAACCCACTGCTTAAGCCTCAATAAAGCTTGCCTT
GAGTGCTTCAAGTAGTGTGTGCCCGTCTGTTGTGTGACTCTGGTAACTAGAGATCCCTCA
GACCTCGGTAGTCAGTGTAGAAAATCTCTAGCAGTGGCGCCCGAACAGGGACCTGAAAGC
GAAAGTAGAACCAGAGGAGCTCTCTCGACGCAGGACTCGGCTTGCTGAAGCGTGCACGGC
AAGAGGCGAGGGGCGGCGAACGGTGAGTACGCCAATTTTTGACTAGCGGAGGCTAGAAGG
AGAGAGATGGGTGCGAGAGCGTCGGTATTAAGCGGGGGAAAATTGGATGCTTGGGAAAGA
ATTCGGTTAAGGCCAGGGGGAAAGAAAAAATATCACTTAAAACATATAGTATGGGCAAGC
AGGGAGCTAGAGCGATTTGCAGTTAATCCTGGCCTTTTAGAGACAGCAGAAGGCTGTAGA
CAAATACTGCAACAACTACAACCATCCCTTCAGACAGGATCAGAAGAACTCAAGTCATTA
TTTAATACAATAGCAGTACTCTATTGTGTACATCAAAGAATAGAGATAAAAGACACCAAG
GAAGCTTTAGACAAGATAGAAGAGGAGCAAAACAAAAGTAAGAAAATAGCACAGCAGGCA
GCAGCTGACACAGGAAACAGCAGCAGCAGCCAGATCAGCCAAAATTACCCTATAGTGCAG
AACCTACAGGGGCAAATGGTACATCAGCCCATATCACCTAGAACTTTAAATGCATGGGTA
AAAGTAGTAGAAGAGAAGGCTTTTAGCCCAGAAGTAATACCCATGTTTTCAGCATTATCA
GAAGGAGCCACCCCACAAGATTTAAACACCATGCTAAACACAGTGGGGGGACATCAAGCA
GCCATGCAAATGTTAAAAGAAGCTATCAATGAGGAAGCTGCAGAATGGGATAGATTGCAT
CCACCGCAGGCAGGGCCTATTGCACCAGGCCAGATAAGAGAACCAAGAGGAAGTGACATA
GCAGGAACTACTAGTACCCTGCAGGAACAAATAACATGGATGACAAGTAATCCACCTATC
CCAGTAGGAGAAATCTATAAAAGATGGATAATCCTAGGGTTAAATAAAATAGTAAGAATG
TATAGCCCTAGCAGCATTTTGGACATAAAACAAGGACCAAAGGAACCCTTTAGAGACTAT
GTAGACCGGTTCTATAAAACTCTAAGAGCCGAGCAAGCTTCACAGGAAGTAAAAAATTGG
ATGACAGAAACCTTGTTGGTCCAAAATGCAAACCCAGATTGTAAGACCATTCTAAAAGCA
TTGGGACCAGCAGCTACACTAGAAGAAATGATGACAGCATGTCAGGGAGTAGGGGGACCC
GGCCATAAAGCAAGAGTTTTAGCTGAAGCAATGAGCCAAATAACACCTCCACATACCATA
ATGATGCAGAGAGGTAATTTTAGGAACCAAAGAAAAATTGTTAAGTGTTTCAACTGTGGC
AAAGAAGGGCACATAGCCAAAAATTGCAGGGCTCCTAGGAAAAAGGGCTGTTGGAAATGT
GGAAAGGAAGGACATCAAATGAGAGATTGTACTGAGAGACAGGTTAATTTTTTAGGGAAA
ATCTGGCCTTCCCACAAGGGGAGGCCAGGAAACTTTCTCCAGAGCAGTCCAGAGAGCAGA
CCAGAACCAACAGCCCCACCAGAGGAGAGCTTCAGGTTTGGGGAAGAGACAACCCCCTCT
CAGAAGCAGAAGCAGGAGCAGACAGACCAGGGACTGTATCCTTTAGCTTCCCTCAGATCA
CTCTTTGGCAACGACCCATCGTCACAATAAAGATAGGGGGGCAACTGAGGGAAGCTCTAT
TGGATACAGGAGCAGATGATACAGTGTTAGAAGAAATAAATTTGCCAGGAAAATGGAAAC
CAAAAATAATAGGGGGAATTGGAGGTCTTATCAAAGTAAGACAGTATGATAATATACCCA
TAGAAATCTGTGGACATAAAGTTATAGGTTCAGTATTAGTAGGACCTACACCTACCAACA
TAATTGGAAGAAGTCTGATGACTCAACTTGGTTGCACTTTAAATTTTCCCATTAGTCCTA
TTGAAACTGTACCAGTAAAATTAAAGCCAGGAATGGATGGGCCAAGAGTTAAACAATGGC
CATTGACAGAAGAAAAAATAAAAGCATTAATAGAAATTTGTACAGAATTGGAAAAAGAAG
GAAAAATTTCAAAAATTGGGCCTGAAAATCCATATAATACTCCAATATTTGCCATAAAGA
AAAAGAACAGTACTAGATGGAGAAAATTAATGGATTTCAGAGAACTCAATAAGAGAACTC
AAGACTTCTGGGAAGTTCAATTAGGAATACCACATCCCGCAGGATTACAAAAGAAAAATT
CAGTAACAGTACTGGATGTGGGGGATGCATATTTTTCAGTTCCCTTAGATGAAGAATTCA
GGAAGTATACTGCATTTACCATACCTAGTAGAAACAATGAGACACCAGGGATTAGATATC
AGTACAATGTACTTCCACAAGGATGGAAAGGATCACCAGCAATATTCCAAAGTAGCATGA
CAAAAATTTTAGAGCCCTTTAGAAAACAAAATCCAGACATAGTTATCTATCAATACATGG
ATGATTTGTATGTAGGATCTGACTTAGAAATAGGGCAGCATAGAACAAAAATAGAGGAAC
TGAGAGAACATCTGTTAAGGTGGGGATTTTTCACACCAGACCAAAAACATCAGAAAGAAC
CTCCATTTCATTGGATGGGTTATGAACTTCATCCTGATAAATGGACAGTGCAGCCTATAA
AGCTGCCAGAAAAAGACAGCTGGACTGTCAATGACATACAGAAGTTAGTGGGAAAATTAA
ATTGGGCAAGTCAAATTTATCCAGGAATTAAAGTAAAACAATTATGTAAACTCCTTAGAG
GAAACAAATCACTAACAGAAGTAGTGCCACTAACAGAAGAAGCAGAGCTAGAACTGGCAG
AAAATAGAGAAATTCTAAAAGAACCAGTACATGGAGTGTATTATGACCCATCAAAAGACT
TAATAGCAGAAATACAGAAGCAGGGAAACGGGCAATGGACATATCAAATTTATCAAGAGC
CATTTAAAAACCTAAAAACAGGAAAGTATGCAAGAACAAAAGGTGCCCACACTAATGATG
TAAAACAATTAACAGAGGCAGTACAAAAAATAGCCACAGAAAGCATAGTAATATGGGGAA
AGACACCTAAGTTTAGATTACCCATACAAAAAGAAACATGGGAAACATGGTGGGTAGAGT
ATTGGCAAGCCACCTGGATTCCTGAGTGGGAGTTTGTCAATACCCCTCCCTTAGTAAAAT
TATGGTACCAATTAGAAAAAGAACCCATAGTAGGAGCAGAAACTTTTTATGTAGATGGAG
CAGCTAACAGAGAGACTAAATTAGGAAAAGCAGGATATGTTACTGACAGAGGAAGACAAA
AGGCTGTCTCCCTAACTGACACAACAAATCAGAAGACTGAGTTACAAGCAATTCATCTAG
CTTTGCAGGATTCGGGATTAGAGGTAAACATAGTAACAGACTCACAATATGCACTAGGAA
TCATTCAAGCACACCCAGATAAGAGTGAATCAGAGTTAGTCAGTCAAATAATAGAGCAAT
TAATAAACAAGGAAAAAGTCTACCTGGCATGGGTACCAGCACACAAAGGGATTGGAGGAA
ATGAACAAGTAGATAAATTAGTTAGTGCTGGAATCAGGAAAGTACTATTTTTGGATGGAA
TAGATAAAGCCCAAGAAGAGCATGAGAAATATCACAATAATTGGAAAGCAATGGCTAGTG
ATTTTAACCTGCCACCTATAGTAGCAAAAGAAATAGTAGCCAGCTGTGATAAATGTCAGC
TAAAAGGGGAAGCCATGCATGGACAAGTAGATTGTAGCCCAGGAATATGGCAACTAGATT
GTACACATTTAGAAGGAAAAATTATTCTGGTAGCAGTTCATGTAGCCAGTGGCTATATAG
AAGCAGAAGTTATTCCAGCAGAGACAGGGCAGGAAACAGCATACTTTATCTTAAAATTAG
CAGGAAGATGGCCAGTAAAAACAATACATACAGACAATGGCAGCAATTTCACCAGTGCTG
TAGTTAAGGCCGCCTGTTGGTGGGCAGGAATCAAACAGGAATTTGGAATTCCCTACAATC
CCCAAAGTCAAGGAGTAGTAGAATCTATGAATAAAGAATTAAAGAAAATTATAGAACAAG
TAAGAGATCAAGCTGAACATCTTAAGACAGCAGTACAAATGGCAGTATTCATCCACAATT
TTAAAAGAAAAGGGGGGATTGGGGGGTATAGTGCAGGGGAAAGAATAATAGACATAATAG
CATCAGACATACAAACTAAAGAATTACAAAAACAAGTTTCAAAAATTCAAAATTTTCGGG
TTTATTACAGGGACAGCAGAGATCCACTTTGGAAAGGACCAGCAAAGCTTCTCTGGAAAG
GTGAAGGGGCAGTAGTAATACAAGATAATAGTGACATAAAAGTAGTGCCAAGAAGAAAAG
CAAAGATCATTAGGGATTATGGAAAACAGATGGCAGGTGATGATTGTGTGGCAAGTAGAC
AGGATGAGGATTAAAACATGGAAAAGTTTAGTAAAACACCATATATATATTTCAAAGAAA
GCTAAAGGATGGGTTTATAGACATCACTTTGAAAACCCTCATCCAAAAATAAGTTCAGAA
GTACACATCCCACTAGGGGATGCTAAATTGGTAGTAATAACATATTGGGGTCTGCATACA
GGAGAAAGAGACTGGCATTTGGGTCAGGGAGTCTCCATAGAATGGAGGAAAGACAGATAT
AGAACACAAGTAGATCCTGACCTAGCAGACCAACTAATTCATCTGTATTATTTTGATTGT
TTTTCAGAATCTGCCATAAGAAATATCATATTAGGACATAGAGTTAGTCCTAGGTGTGAA
TATCAGACAGGACATAACAAGGTAGGATCCCTACAGTACTTGGCACTAACAACATTAATA
ACACCAAAGAAGATAAAGCCACCTTTGCCTAGTGTTAAGAAACTGACAGAGGATAGATGG
AACAAGCCCCAGAAGACCAAGGACCACAGAGGGAGCCATACAATGAATTGGCACTAGAGC
TTTTAGAGGAACTTAAGAGGGAAGCTGTTAGACATTTTCCCAGGATATGGCTTCAGAACT
TAGGACAATATATCTATGAAACTTATGGGGATACTTGGGCAGGAGTGGAAGCTATAATAA
GGACCTTGCAACAAATGCTGTTTATCCATTTCAGAATTGGATGTCGACATAGTAGAATAG
GCATTACTCGGCAGAGAAGAGCAAGAAATGGAGCCAGTAGATCCTAGACTAGAGCCCTGG
AAGCATCCAGGAAGCCAGCCTAAAACTGCTTGTAATAAATGCTATTGTAAAAAGTGTTGT
CTCCATTGCCAAGTTTGCTTCTTAAAAAAGGGCTTAGGCATCTCCTATGGCAGGAAGAAG
AGGAGACAGCGACGAAGACCTCCTCCGGACAATCAGACTCATCAAGTTTCTCTATCAAAG
CAGTAAGTAATATATGTAATGCAGTCTCTAGAAACATTAGGAATAGTAGCATTAGTAGTA
GCATTTATATTAGCAATAATTGTGTGGACCATAGTATTCATAGAATATAGGAAAATAAGA
AAGCAAAAAAGAATAGACAGGTTAATTCAGAGAATAAGTGAAAGAGCAGAAGACAGTGGC
AATGAGAGTGAAGGAGATGAAGAAGCATTGGCAGCACTTGTGGGGATGGGGCACCTTGCT
CCTTGGGATGTTGATGATCTGTAGTGCTAAAGAACAAACGTGGGTCACAATTTATTATGG
GGTACCTGTGTGGAAAGAAGCAACCACCACTCTATTCTGTGCATCAGATGCTAAGGCATA
TGAACAAGAGGCACATAATGTCTGGGCCACACATGCCTGTGTACCCACAGACCCCAACCC
ACAAGAAGTAATATTGGAAAATGTGACAGAAAATTTTAACATGTGGCAAAATAACATGGT
AGAACAGATGCATGAAGATATAATCAGTTTATGGGATCAAAGCCTAAAGCCATGTGTAAA
ATTGACCCCACTCTGTGTTACTTTACATTGCACTGATGTCAATAGTAGCGCCACCAGTTT
GGCGATGGAGAAAGGAGAAATGAAAAACTGCTCTTTTAATGTTACCACAGAGATAAGAGA
TAAGGTAAAGAACGAATATGCATATTTTTATAAACTTGATGTAATACCAATAAAGAATAG
TAATAATTATAGATTGATACATTGTAATACCTCAACCCTTACACAGGCCTGTCCAAAGAC
ATCCTTTGAGCCAATTCCCATACATTTTTGTACCCCGGCTGGTTTTGCGATTCTAAAGTG
TAATGATAAGAAGTTCAATGGAACAGGACCATGTAACAATGTCAGCACAGTACAGTGTAC
ACATGGAATTAGGCCAGTAGTGTCAACTCAACTGCTGTTAAATGGCAGTCTAGCAGAAGA
GGAGGTAGTAATCAGATCTGAAAATTTCACAAACAATGCAAAAACCATAATAGTACAACT
GAATGAATCTGTACAAATTAATTGTACAAGACCCAACAACAATACAAGAAAAAGTATACG
TATACATAGAGGACCAGGGAGAGCATTTGTTACATCAGGCATACCAGGAGATATAAGACA
AGCACATTGTAACCTTAGTAGAGCAGAATGGAATAAAATGTTAAGACATGTAGTTGCAAA
ATTAGGAATGCAATTTAACAATAGAACAATAAAATTTCAACCATCCTCAGGAGGGGACCC
AGAAATTGTAACTCACAGTTTTAATTGTGGCGGGGAATTTTTCTACTGTAATTCAACACC
GCTGTTTAATAGTACTTGGAATTTTACTAATACTTGGAATATGACTGAAGGCTTAACTAA
CACTGAAGGAAATATCACACTCAAATGCAGAATAAAACAAATTATAAACATGTGGCAGGA
AGTAGGAAAAGCAATGTATGCCCCTCCCATCGAGGGACTAATTAGATGTACATCAAATAT
TACAGGGCTGCTATTAACAAGAGATGGGGGGAATAATAGGACAAATGAGACTGAGACCTT
CAGACCTGGAGGAGGAGACATGAGGAACAATTGGAGAAGTGAATTATATAAATATAAAGT
AGTAAAAATTGAACCATTAGGAGTAGCACCCACCAGGGCAAGGAGAAGAGTGGTGCAGAG
AGAAAAAAGAGCAGTGGGAGTACTAGGAGCTATGTTCCTTGGGTTCTTGGGAGCAGCAGG
AAGCACTATGGGCGCAGCGTCATTAACGCTGACGATACAGGCCAGACAATTATTGTCTGG
TATAGTGCAACAGCAAAACAACTTGCTGAGAGCTATTGAGGCGCAACAGCAGTTGTTGCA
ACTCACTGTCTGGGGCATCAAACAGCTCCAGGCAAGAGTCCTGGCTATGGAAAGATACCT
ACAGGATCAACAGCTCCTAGGGATTTGGGGTTGCTCTGGAAAACTCATCTGCACCACTAA
TGTGCCTTGGAACTCTAGTTGGAGTAATAAATCTATAAATGAAATTTGGGATAACATGAC
CTGGATACAGTGGGACAGAGAGATTCATAATTACACAAACTTAATATACACCTTACTTGA
AGAATCGCAGAACCAGCAAGAAAAGAATGAACAGGAATTATTGGAATTGGATAAGTGGTC
AAGTTTGTGGAATTGGTTTAGCATAACACACTGGCTGTGGTATATAAAAATATTCATAAT
GATAGTAGGAGGCTTGATAGGTTTAAGAATAGTTTTTGCTGTAATTTCTATAGTGAATAG
AGTTAGGCAGGGATACTCACCATTATCATTGCAGACCCACCTCCCAGCCCAGAGGGGACC
CGACAGGCCCGAAGGAACAGGAGAAGAAGGTGGAGACAGAGGCAGAGCCACATCAACGCG
ATTAGTGCATGGATTCTTAGCACTCGTCTGGGACGACCTGAGGAGCCTGTGCCTCTTCAG
CTACCACCGCTTGAGAGACTTACTCTTGATTCTAGCGAGGATTGTGGAACTCCTGGGACG
CAGGGGGTGGGAAGCCCTCAACTATTGCTGGAATCTCCTGCAGTATTGGAGCCAGGAACT
AAAGAATAGTGCTGTTAGCTTGCTTAACACCACAGCAATAGCAGTAGCTGAAGGGACAGA
TAGGATTATAGAAATAGTGCATAGGGCTTTTAGAGCTTTGCTCCACATACCTAGAAGAAT
AAGACAGGGCTTTGAAAGGGCTTTACTATAAAATGGGGGGTAAGTGGTCAAAAAGAATGG
AGAGAGGCTGGCAGGCGGTAAGGGAAAGGATGCGACGAGCTGAGCCACGAGCTGAGCCAG
CAGCAGTGGGGGTGGGAGCAGCATCTCGAGACCTGGAGAGATATGGGGCCCTCACAAGTA
GCAATACAGCAAGTAATAATGCTGATTGTGCCTGGGTAGAAGCACAAGAGGAGGAGGAGG
AAGTGGGTTTTCCAGTCAGACCTCAGGTACCTTTAAGACCAATGACTTACAAGGGAGCTC
TGGATCTTAGCCATTTTTTAAAAGAAAAGGGGGGACTGGAAGGGCTAATTTACTCCCAGA
AAAGACAAGATATCCTTGATTTGTGGGTCTACCACACACAAGGATACTTCCCTGATTGGC
AGAACTACACACCAGGGCCAGGAACTAGATTTCCACTGACCTTTGGATGGTGCTTCAAGC
TAGTACCGGTTGACCCAGATGAAGTAGAGAAGGCCAATGAAGGAGAGAACAACAGCTTGT
TACACCCTATGTGCCAGCATGGAATGGATGACCCAGAGAAAGAAGTGTTAGTGTGGAAGT
TTGACAGCCGCCTTGCATTACGTCATATGGCCAGAGAGCTGCATCCGGATTACTACAAAG
ACTGCTGACATCGAGTTTCTACAAGGGACTTTCCGCTGGGGACTTTCCAGGGAAGGCGTG
GCCTGGGCGGGACCGGGGAGTGGCGAGCCCTCAGATGCTGCATATAAACAGCCGCTTTTG
CCTGTACTGGGTCTCTCTAGTTAGACCAGATCTGAGCCTGGGAGCTCTCTGGCTAGCTGG
GGAACCCACTGCTTAAGCCTCAATAAAGCTTGCCTTGAGTGC
>B.JP.2001.DR388.AB289589
TGGATGGGCTAATTTACTCCCAGCAAAGACAAGATATCCTTGATCTGTGGGTCTACCACA
CACAAGGCTACTTCCCTGACTGGCAGAACTACACACCAGGGCCAGGGGTCAGATATCCAC
TGACCTTTGGGTGGTGCTTCAAACTAGTACCAGTTGAGCCAGAGGAGGTAGAAAAGGCCA
ATGAAGGAGACGACAAATGCTTGTTACACCCTCTGCACCAGCATGGAACGGATGACCCGG
AGAGAGAAGTGTTACAGTGGAAGTTTGACAGTAGCCTGGCACGTAGGCATGTTGCCCGAG
AGCTGCATCCGGAGTACTACAAGAACTGAGGACTGCTGACATCGAGCTTTCTACAAGGGA
CTTTCCGCTGGGGACTTTCCAGGGAGGCGTGGCCTGGGCGGGACTGGGGAGTGGCGAGCC
CTCAGATGCTGCATATAAGCAGCTGCTTTTTGCCTGTACTGGGTCTCTCTGGTTAGACCA
GATTTGAGCCTGGGAGCTCTCTGGCTAACTAGGGGACCCACTGCTTAAGCCTCAATAAAG
CTTGCCTTGAGTGCTTTAAAGTAGTGTGTGCCCGTCTGTTGTGTGACTCTGGTAACTAGA
GATCCCTCAGACCATTTAAGTCAGTGTGGAAAATCTCTAGCAGTGGCGCCCGAACAGGGA
CTTGAAAGCGAAAGTAGAACCAGAGGAGCTCTCTCGACGCAGGACTCGGCTTGCTGAAGC
GCGCACGGCAAGAGGCGAGGGGCGGCGACTGGTGAGTACGCCAAACTTTTGACTAGCGGA
GGCTAGAAGGAGAGAGATGGGTGCGAGAGCGTCAGTATTAAGCGGGGGAAAATTAGATAG
ATGGGAAAAAATTCGATTAAGGCCAGGGGGAAAGAAAAAATATAAGCTAAAACATTTGGT
ATGGGCAAGCAGGGAACTAGAACGATTTGCAGTTAACCCTGGTCTGTTAGAAACAGCAGA
GGGCTGTAGACAAATACTGGGACAGCTACAACCATCCCTTCAGACAGGATCAGAAGAACT
TAAATCATTATTTAATGCAGTAGCAACCCTCTATTGTGTGCATCAAGGGATAGATGTAAA
AGACACCAAGGAAGCTCTAGAAAAGGTAGAGGAAGAGCAAAACAAAAGTAAGAAAAAGGC
ACAGCAAGCAGCTGCAGCGGCTGCCACAGGAAGTAGCAGCCAGGTCAGCCAAAATTACCC
TATAGTGCAGAACATGCAAGGGCAAATGGTACATCAGCCCATATCACCTAGAACTTTAAA
TGCATGGGTAAAAGTAGTAGAAGAGAAGGCCTTCAGCCCAGAAGTGATACCCATGTTTTC
AGCTTTATCAGAAGGAGCCACCCCACAAGATTTAAACACCATGCTAAACACAGTGGGGGG
ACATCAAGCAGCCATGCAAATGTTAAAAGAGACCATCAATGAGGAAGCTGCAGAATGGGA
TAGATTGCATCCAGTGCATGCAGGGCCTATTGCACCAGGTCAGATGAGAGAACCAAGGGG
AAGTGACATAGCAGGAACTACTAGTACCCTTCAGGAACAAATAGGATGGATGACAAATAA
TCCACCTATCCCAGTAGGAGAAATCTATAAAAGATGGATAATCCTGGGACTAAATAAAAT
AGTAAGGATGTATAGCCCTACTAGCATTCTAGACATAAAACAAGGACCAAAGGAACCCTT
TAGAGACTATGTAGATCGGTTCTATAAAGTTTTAAGAGCCGAGCAAGCTTCGCAGGAGGT
AAAAAATTGGATGACAGAAACCTTGTTGGTCCAAAATGCAAACCCAGATTGTAAGACTCT
TTTAAAAGCATTGGGACCAGCAGCTACATTAGAAGAAATGATGACAGCATGTCAGGGAGT
AGGAGGACCTGGCCATAAAGCAAGAGTTTTGGCTGAAGCAATGAGCCAAATAACAAATTC
AGCTACTGTAATGATGCAGAAAGGCAACTTTAGGGACCAAAGAAAGATTGTTAAATGTTT
TAATTGTGGCAAAGTTGGGCACATAGCCAAAAATTGCAGGGCTCCTAGAAAAAAGGGCTG
TTGGAGATGTGGAAGGGAAGGACACCAAATGAAGGATTGTACTGAAAAACAGGCTAATTT
TTTAGGGAAGATCTGGCCTTCCCACAAGGGAAGGCCAGGGAACTTCCTCCAGAGCAGCCT
AGAGCCCACAGCCCCACCAGAAGAGAGCTTCAGGTTTGGGGAGGAAACAACAACTCCCCC
TCAGAAGCAGGAACCGATAGACAAGGAGATGTATCCTTTAGCTTCCCTCAGATCACTCTT
TGGCAACGACCCATCGTCACAATAAAGATAGGGGGGCAGCTAAAGGAAGCACTATTAGAT
ACAGGAGCAGATAATACAGTATTAGAAGAAATGAATTTGCCAGGAAGATGGAAACCAAAA
ATAATAGGGGGAATTGGAGGTTTTCTCAAAGTAAGACAGTATGATCAGATACCCATAGAA
ATCTGTGGACATAAAACTATAGGTACAGTATTAGTAGGACCTACACCTGTCAACGTAGTT
GGAAGGGATCTGATGACTCAGCTTGGTTGCACTTTAAATTTTCCCATTAGTCCTATTGAA
ACTGTACCAGTAAAATTAAAGCCAGGAATGGATGGCCCAAAAGTTAAACAATGGCCATTA
ACAAAAGAAAAAATAAAAGCATTAATAGAAATTTGTACAGAAATGGAAAAGGAAGGAAAA
ATTTCAAAGATTGGGCCTGAAAATCCATACAATACTCCAGTATTTGCCATAAAGAAAAAG
AATAGTACCAGGTGGAGAAAATTAGTAGATTTCAGGGAGCTTAATAAGAGAACTCAAGAC
TTCTGGGAAGTCCAATTAGGAATACCACATCCCGCAGGGTTGAAAAAGAAAAAATCAGTA
ACAGTACTGGATGTGGGTGATGCATATTTTTCAGTTCCCTTAGATAAAGATTTCAGGAAG
TATACTGCATTCACCATACCTAGTGTAAATAATGAGACACCAGGGATTAGATATCAGTAC
AATGTGCTTCCACAGGGATGGAAAGGATCACCAGCAATATTCCAATGCAGCATGACAAAG
ATCTTAGAGCCCTTTAGAAAACAAAATCCAGACATAGTTATCTATCAATACATGGATGAT
TTATATGTAGGATCTGATTTAGAAATAGGACAGCATAGAATAAAAATAGAGGAACTGAGA
GAACATCTGTTGAGGTGGGGATTTTTCACACCAGACCAAAAACATCAGAAAGAACCTCCA
TTCCTTTGGATGGGTTATGAACTCCATCCTGATAAATGGACAGTACAGCCTATAACGCTG
CCAGAAAAAGACAGCTGGACTGTCAATGACATACAGAAATTAGTGGGAAAACTGAATTGG
GCAAGTCAGATTTACGCAGGGATTAAAGTAAAGCAATTATGTAAACTTCTTAGGGGAACC
AAAGCACTAACAGAAGTAATACCACTAACAGAAGAAGCAGAGCTAGAACTGGCAGAAAAC
AGGGAGATCCTAAAAGAACCAGTACATGGAGCATATTATGACCCATCAAAAGACTTAATA
GCAGAACTACAGAAGCAGGGGCAAGGTCAATGGACATATCAAATTTATCAAGAGCCATTC
AAAAATCTAAAAACAGGAAAATATGCAAGAACAAGGGGGGCCCATACTAATGATGTAAAA
CAATTAACAGAGGCAGTGCAAAAAATAGCCACAGAAAGCATAGTGATATGGGGAAAGACT
CCTAAATTTAAACTACCCATACAAAAAGAAACATGGGAAACATGGTGGACAGAGTATTGG
CAAGCCACCTGGATTCCTGAGTGGGAATTTGTCAATACCCCTCCCTTAGTGAAATTATGG
TATCAGTTAGAAAAAGAACCCATAGAAGGAGCAGAAACTTTCTATGTAGATGGGGCAGCC
GACAGGGAGACTAAAATAGGAAAAGCAGGATATGTTACTAACAAAGGAAGACAAAAAGTT
GTCTCCCTAACTGACACAACAAATCAGAAGACTGAGTTAGAAGCAATCCATCTAGCTTTG
CAGGATTCAGGATTAGAAGTAAACATAGTAACAGACTCACAGTATGCACTAGGAATTATT
CAAGCACAACCAGATAAAAGTGAATCAGAGTTAGTCAGTCAAATAATAGAGCAGTTAATA
AAAAAGGAGAGGGTCTACCTGGCATGGGTACCAGCACACAAAGGAATTGGAGGAAATGAA
CAAGTAGATAAATTAGTCAGTGCTGGAATCAGAAAGGTACTATTTTTAGATGGAATAGAT
AAGGCCCAGGAAGAACATGAGAAATATCACAGTAACTGGAGAGCAATGGCTAGTGATTTT
AACCTGCCCCCTGTAGTAGCAAAAGAAATAGTAGCCTGCTGTGATAAATGTCAACTAAAA
GGAGAAGCCATGCATGGACAAGTAGACTGTAATCCAGGAATATGGCAACTAGATTGTACA
CATTTAGAAGGAAAAATTATCCTGGTAGCAGTTCATGTAGCTAGTGGATATATGGAAGCA
GAAGTTATTCCAGCAGAGACAGGGCAAGAAACAGCATACTTTCTCCTAAAATTAGCAGGA
AGATGGCCAGTAAAAACAATACACACAGACAATGGTACCAATTTCACTAGTACTACAGTT
AAGGCAGCCTGTTGGTGGGCAGGGATCAAGCAGGAATTTGGCATTCCCTACAATCCCCAA
AGTCAAGGAGTAGTAGAATCTATGAATAAAGAATTAAAGAAAATTATAGGACAGGTAAGA
GATCAGGCTGAACACCTTAAGACAGCAGTACAAATGGCAGTATTCATCCACAATTTTAAA
AGAAAAGGGGGGATTGGGGGGTACAGTGCAGGGGAGAGAATAATAGACATAATAGCATCA
GACATACAAACTAAAGAATTACAAAAACAAATTACAAAAATTCAAAATTTTCGGGTTTAT
TACAGGGACAGCAGAGATCCACTTTGGAAAGGACCAGCAAAGCTTCTTTGGAAAGGTGAA
GGGGCAGTAGTAATACAAGATAATAGTGACATAAAAGTAGTGCCAAGAAGGAAAGTAAAG
ATCATTAGGGATTATGGAAAACAGATGGCAGGTGATGATTGTGTGGCAAGTAGACAGAAT
GAGGATTAGAACATGGAAAAGTTTAGTAAAACACCATATGTATATTTCAAAGAAAGCTAA
GGGATGGGTTTATAGACATCACTATGAAAGCACTAATCCAAGAATAAGTTCAGAAGTACA
CATCCCACTAGGGGATGCTAAATTAGTAATAACAGCATATTGGGGTCTGCATACAGGAGA
AAGAGATTGGCATTTGGGTCAGGGAGTCTCCATAGAATGGAGGACAAAGAGATATAACAC
ACAAGTAGGCCCTGACCTAGCAGACAAACTAATTCACCTGCATCATTTTGATTGTTTTTC
AGACTCTGCTATAAGACATGCCCTATTAGGACGTGTAGTTAGGTCGAAGTGTGAATATCA
AGCAGGACATAATAAGGTAGAGTCTCTACAGTACTTGGCACTAACAGCATTAATAACACC
AAAAAAGATAAAGCCACCTTTGCCTAGTGTTAAGAAACTAACAGAGGATAGATGGAACAA
GCCCCAGAAGACCAAGGGCCGCAGAGGGAGCCGTACAGTGAATGGACACTAGAACTCTTA
GAGGAACTTAAGAGTGAAGCTGTTAGACATTTTCCTAGACCATGGCTTCATGGCTTAGGA
CAACATATCTATGAAACTTATGGGGATACTTGGGCAGGAGTAGAAGCCATAATAAGAATT
CTGCAACAACTGCTGTTTATACATTTCAGAATTGGATGTCGACATAGTAGAATAGGCATC
CTTCGACAGAGGAGAGCAAGGAATGGAGCCAGTAGATCCTAGACTAGAGCCCTGGAAGCA
TCCAGGAAGCCAGCCTAAGACTGCTTGTAACAATTGCTATTGTAAAAAGTGTTGCCTTCA
TTGCCAAGTTTGTTTCACGAAAAAAGGCTTAGGCATCTCCTATGGCAGGAAGAAGCGGAG
ACAGCGACGAAGAACTCCTCAGGACAGTCAGACTCATCAAGTTTCTCTACCAAAGCAGTG
AGTAATACGTGTAATGCAAACTTTATACATAGTAGCAATAGTAGCATTAGTAGTAGCAGC
AATACTAGCAATAGTTGTGTGGTCCATAGTACTCATAGAATATAGGAAAATATTAAAACA
AAGAAGAATAGACAGGATTCTTGAGAGAATAAGAGAAAGAGCAGAAGACAGTGGCAATGA
GAGTGATGGAGACCAGGAAGAATTGTCAGCACTGGTGGTGGAGATGGGGCACCATGCTCC
TTGGGATGTTGATGATTTGTAGTGCTGCAAAACAATCAGAACAATTGTGGGTCACAGTCT
ATTATGGGGTACCTGTGTGGAAAGAAGCAACCACCACTTTATTTTGTGCATCAGATGCTA
AGGCATATGATACAGAGGTACATAATGTTTGGGCCACACATGCCTGTGTACCCACAGACC
CCAACCCACAAGAAGTAGTATTGGAAAATGTGACAGAAAATTTTAATATGTGGAAAAATA
ACATGGTAGAACAAATGCATGAGGATATAATCAGTTTATGGGACCAAAGCCTAAAGCCAT
GTGTAAAATTAACCCCACTCTGTGTTACTTTAAATTGCACTGATCAACTAACTAATAATA
CTAATACCACTAGTAGTCCTAGTAGTTCAATAGAGAAAGGGGAAATAAAAAACTGCTCTT
TCAATATTACCACAAACATGAGAGATAAGATGCAGAAAGAATATGCACTTTTTTATAAAC
TTGATGTAGTTCCAATAAATGATAATGCCACTAATACCAACTATACCAACTATAGGTTGA
TAAGTTGTAACACCTCAGTTATTACACAGGCCTGTCCAAAGATATCCTTTGAACCAATTC
CAATACATTATTGTACCCCGGCTGGTTTTGCGATTTTTAAGTGTAATGATAAGAAGTTTA
ATGGAACAGGACCATGTAAAAATGTCAGCACAGTACAATGTACACATGGAATTAGGCCAG
TAGTATCAACTCAATTGTTGTTGAATGGCAGTCTATCAGAAGAAGAGGTAATAATTAGGT
CTGAAAATTTCACGAACAATGCTAAAACTATAATAGTACAGCTGAATGAATCTGTAATAA
TTAATTGTACAAGACCCAATAACAATACAAGAAAAGGTATACATATAGGACCAGGGAGAG
CATTTTATACAACAGGAGAAATAGTAGGAAACATAAGACAAGCACATTGTAACATTAGCA
AAACACAATGGGAGAGTACTTTAAGAAGGATAGCTATAAAATTAAAAGAACAATATAAGA
ATAAAACAATAGTATTTCAACCATCCTCAGGAGGGGACCTAGAAATTGTAATGCACAGTT
TTAATTGTGGAGGGGAATTTTTTTACTGTAATACAACACAATTGTTTAATAGTACTTGGA
ATGAAACAAACCTGTTTAATAATACTGGGAATAATACTGAGGGTAATACTATCACACTCC
CATGCAGAATAAAACAGATTATAAACATGTGGCAGGAAGTAGGAAAAGCAATGTATGCCC
CTCCTATCAGAGGACAAATTAAATGTTCATCAAACATTACAGGGCTGCTATTAACAAGAG
ATGGTAGTACTAATGACACAAACAATACTGAGATATTCAGACCTACAGGAGGGAATATGA
GGGACAATTGGAGAAGTGAATTATATAAATATAAAATAGTACAAATTGAACCATTAGGAG
TAGCACCTACCAAGGCAAAGAGAAGAGTGGTGCAGAGAGAAAAAAGAGCAGTGGGACTAG
GAGCTATGTTCCTTGGGTTCTTGGGAGCAGCAGGAAGCACTATGGGCGCAGCGTCAATAA
CGCTGACGGTACAGGCCAGACAATTATTGTCTGGTATAGTGCAACAGCAAAACAATTTGC
TGAGAGCTATTGAGGCGCAACAGAATCTGTTGCAACTCACAGTCTGGGGCATTAAGCAGC
TCCAGGCAAGAGTCCTGGCTGTGGAAAGATACCTAAAGGATCAACAGCTCATGGGGATTT
GGGGTTGCTCTGGAAAACTCATCTGCACCACTGCTGTGCCTTGGAATACCAGTTGGAGTA
ATAAATCGCTGAATGAGATTTGGGATAACATGACCTGGATGGAGTGGGAAAAAGAAGTTG
AAAATTACACAAGCTTAATATACACCTTAATTGAAAAATCGCAAACCCAACAGGAAATAA
ATGAAAAGGAATTATTGGAATTGGATAAATGGGCAAGTTTGTGGAGTTGGTTTGACATAA
CGAATTGGCTATGGTATATAAAAATATTCATAATGATAGTAGGTGGCTTGATAGGTTTAA
GAATAGTTTTTACTGTACTTTCTATAGTGAATAGAGTTAGGCAGGGATACTCACCACTAT
CGTTTCAGACCCGCCTCCCAGCCCAGAGGGGACCCGACAGGCCCGGAGGAATCGAAGAAG
AAGGTGGAGAGCAAGACAGAGACAGATCCGAGCGATTAGTGGATGGATTCTTAGCAATCT
TCTGGGTCGATCTCAGGAGCCTGTTCCTCTTCAGCTACCACCGCTTGAGAGACTTAATCT
TGATTGTAGCGAGGACTGTGGAACTTCTGGGACGCAGGGGGTGGGAAATCCTCAAATACT
TGTGGAATCTCCTGCAGTATTGGAGTCAGGAACTAAAGAAGAGTGCTGTTAGCTTGCTTG
ACACCACAGCCATAATAGTAGCTGAGGGGACAGATAGGATTATAGAACTCATACAAAGAG
CTTTTAGGGCTATTCGCAATATACCTGCAAGAATAAGACAGGGCTTGGAAAGGGCTTTGC
TATAAAATGGGTGGCAAGTGGTCAAAACGTGGTGTTCCTGGATGGGATACTATAAGGGAA
AGAATGAGACGAATTAACCCAGCAGGAGAAAGGGGAAGATCTGAACCAGCAGCAGATGGG
GTGGGAGCAGCATCTCGAGACCTAGAAAGACATGGAGCAATCACAAGTAGCAATACAGCA
GCCACCAATGCTGATTGTGCATGGCTAGAAGCACAAGAGGAGGAGGAAGTGGGTTTCCCA
GTCAGACCTCAGGTACCTTTAAGACCAATGACTTACAAGGGAGCTTTCGATCTCGGCTTC
TTTTTAAAAGAAAAGGGGGGACTGGATGGGCTAATTTACTCCCAGCAAAGACAAGATATC
CTTGATCTGTGGGTCTACCACACACAAGGCTACTTCCCTGACTGGCAGAACTACACACCA
GGGCCAGGGGTCAGATATCCACTGACCTTTGGGTGGTGCTTCAAACTAGTACCAGTTGAG
CCAGAGGAGGTAGAAAAGGCCAATGAAGGAGACGACAAATGCTTGTTACACCCTCTGCAC
CAGCATGGAACGGATGACCCGGAGAGAGAAGTGTTACAGTGGAAGTTTGACAGTAGCCTG
GCACGTAGGCATGTTGCCCGAGAGCTGCATCCGGAGTACTACAAGAACTGAGGACTGCTG
ACATCGAGCTTTCTACAAGGGACTTTCCGCTGGGGACTTTCCAGGGAGGCGTGGCCTGGG
CGGGACTGGGGAGTGGCGAGCCCTCAGATGCTGCATATAAGCAGCTGCTTTTTGCCTGTA
CTGGGTCTCTCTGGTTAGACCAGATTTGAGCCTGGGAGCTCTCTGGCTAACTAGGGGACC
CACTGCTTAAGCCTCAATAAAGCTTGCCTTGAGTGC
>B.JP.2004.04JPDR6075B.AB221125
TGGATGGGTTAATTTACTCCCAGAAAAGAAAAGATATCCTTGATCTATGGGTCTACCACA
CACAAGGCTACTTCCCTGATTGGCACAACTACACACCAGGGCCAGGGACCAGATTTCCAC
TGACCTTTGGGTGGTGCTTCAAGCTAGTACCAGTTGATCAAGAGCAGGTAGAAAAGGCCA
ACGAAGGAGAAAACAACGCCTTGTTACACCCTATGCACCTGCATGGAATGGATGACCCAG
AGAGAGAAGTGTTACAGTGGAAGTTTGACAGTCGCCTAGCATTTCGCCATGTTGCCCGAG
AGATGCATCCGGACTTCTACAAAGACTAAAGACTGCTGACATCGAGATTTCTACAAGGGA
CTTTCCGCTGGGGACTTTCCAGGGGAGGTGTGGCCTGGGCGGGACTGGGGAGTGGCTTGC
CCTCAGATGCTGCATATAAGCAGCCGCTTTTGCCTGTACTGGGTCTCTCTAGTTAGACCA
GATCTGAGCCTGGGAGCTCTCTGGCTAGCTAGGGAACCCACTGCTTAAGCCTCAATAAAG
CTTGCCTTGAGTGCTTCAAGTAGTGTGTGCCCGTCTGTTGTGTGACTCTGGTAACTAGAG
ATCCCTCAGACCCTTTTAGTCAGTGTGGAAAATCTCTAGCAGTGGCGCCCGAACAGGGAC
GCGAAAGCGAAAGTAGAACCGGAGGAGATCTCTCGACGCAGGACTCGGCTTGCTGAAGCG
CGCACAGCAAGAGGCGAGGGGCGGCGACTGGTGAGTACGCCAATTTTTGACTAGCGGAGG
CTAGAAGGAGAAAGATGGGTGCGAGAGCGTCAGTATTAAGCGGGGGAGAATTAGATAAAT
GGGAAAAGATTCGGCTAAGGCCAGGGGGAAGAAAAAAGTATCGATTAAAACATATAGTAT
GGGCAAGCAGGGAACTAGAACGATTCGCAGTTAATCCTGGCCTTTTAGAGACATCAGAAG
GCTGTAGACAAATATTGGAACAGCTACAGCCATCCCTTCAGACAGGATCAGAAGAACTTA
GGTCATTACACAATACAGTAGCAACCCTCTATTGTGTGCATAGAAAGATAAATGTACAAG
ACACCAAGGAAGCTTTAGAGAAGGTAGAGGAAGAGCGAAACAAAAGTAAGAAAAAAGCAC
AGCAAGCTGCAGCTGACACAGGAAATAACAGCAGCAAGGACAGCCAAAATTATCCTATAG
TGCAGAACCTTCAGGGGCAAATGGTACATCAGCCCATATCACCTAGGACTTTAAATGCAT
GGGTAAAAGTAGTAGAAGAGAAGGCCTTTAGCCCAGAGGTAATACCCATGTTTTCAGCAT
TAGCAGAAGGAGCCACCCCACAAGATTTAAATACCATGCTGAACACAGTGGGGGGACATC
AAGCAGCCATGCAAATGTTAAAAGAGACCATCAATGAGGAAGCTGCAGAATGGGATAGAT
TGCATCCACCGCAGGCAGGGCCTATTGCACCAGGCCAGATGAGAGAGCCAAGGGGAAGCG
ACATAGCAGGAACTACTAGTACCCTTCAGGAACAAATAGGATGGATGACAAGTAATCCAC
CTATCCCAGTAGGAGAAATCTATAAAAGATGGATAATCCTGGGGCTAAATAAAATAGTAA
GAATGTATAGCCCTACCAGCATTCTGGACATAAGACAAGGACCAAAAGAACCTTTTAGAG
ATTATGTAGACCGGTTCTATAAAACTCTAAGAGCCGAGCAAGCTTCACAGGAGGTAAAAA
ATTGGATGACAGAAACCTTGTTAGTTCAAAATGCAAACCCAGATTGTAAGACTATTTTAA
AAGCATTGGGACCAGCAGCTACACTAGAAGAAATGATGACAGCATGTCAGGGAGTGGGGG
GACCCGGCCATAAAGCAAGGGTTCTGGCTGAAGCAATGAGCCAAATAACAAATCCAGCTA
CCATAATGATGCAGAAGGGCAATTTTAGGAACCCAAGAAAGATTGTTAAGTGTTTCAATT
GTGGCAAAGATGGACATATAGCCAAAAATTGCAGGGCCCCTAGGAAAAAGGGCTGTTGGA
AATGTGGAAAGGAAGGACATCAAATGAAAGATTGTACTGAGAGACAGGCTAATTTTTTAG
GGAAAATCTGGCCTTCCAACAAGGGGAGGCCAGGGAATTTCCTTCAGAGCAGACCAGAGC
CAACAGCCCCACCAGAAGAGAGCTTCAGGTTTGGGGAGAAGACAACAACTCCCTCTCAGA
AGCAGGAGCCGATAGACGAGGGACCATATCCTTTAGCTTCCCTCAGATCACTCTTTGGCA
ACGACCCCTCGTCACAGTAAAAATAGGGGGACAGCTAAAGGAAGCTCTGTTAGATACAGG
GGCAGATGATACAGTATTAGAAGAAATGAATTTGCCAGGAAGATGGAAACCAAAAATGAT
AGGGGGAATTGGAGGTTTTATCAAAGTAAGACAGTATGATCAGGTACCCATAGAAATCTG
TGAACATAAAGTTATAGGTACAGTATTAATAGGACCTACACCTGTCAACATAATTGGAAG
AAATCTGTTGACTCAGCTTGGCTGCACTTTAAATTTTCCCATTAGTCCTATTGAAACTGT
ACCAGTAAAATTAAAGCCAGGAATGGATGGCCCAAAAGTTAAACAATGGCCATTGACAGA
AGAAAAAATAAAGGCATTAGTAGAAATTTGTACCGAAATGGAAAAGGAAGGAAAAATTTC
AAAAATTGGGCCTGAAAATCCATACAATACTCCAGTATTTGCCATAAAGAAAAAGGACAG
TACTAAATGGAGAAAATTAGTAGATTTCAGAGAACTTAATAAAAGAACTCAAGACTTCTG
GGAAGTTCAATTAGGAATACCACATCCAGCAGGGTTAAAAAAGAAAAAATCAGTAACAGT
ACTGGATGTAGGTGATGCATACTTTTCAGTACCTTTAGATAAAGACTTCAGGAAGTATAC
TGCATTTACCATACCTAGTACAAACAATGAGACACCAGGGATTAGATATCAGTACAATGT
GCTTCCACAGGGATGGAAAGGATCACCAGCAATATTCCAAAGTAGCATGACAAAAATCTT
AGAGCCTTTTAGAAAGCAAAATCCAGACATAGTTATCTATCAATACATGGATGATTTGTA
TGTAGGATCTGACTTAGAAATAGGGCAACATAGAGAAAAAGTAGAAGATCTAAGACAACA
TCTGTTGAAGTGGGGATTTACCACACCAGACAAAAAACATCAGAAAGAACCTCCATTCCT
TTGGATGGGTTATGAACTCCATCCTGATAAATGGACAGTACAGCCTATAATGCTGCCAGA
AAAGGACAGCTGGACTGTTAATGACATACAGAAGTTAGTAGGAAAATTGAATTGGGCAAG
TCAGATTTATCCAGGGATTAGAATAAAGCAATTATGTAAACTCCTTAGGGGAACCAAAGC
ACTAACAGAAGTAGTACCACTAACAGAAGAGGCAGAGCTAGAACTGGCAGAAAACAGGGA
GATTCTAAAAGAACCAGTACATGGAGCGTACTATGACCCATCAAAAGACTTAATAGCAGA
AATACAGAAACAGGGGTACGGCCAATGGACATATCAAATTTATCAAGAGCCATTTAAGAA
CCTGAAAACAGGAAAGTATGCTAGAATGAGAGGTGCCCACACTAATGATGTAAAGCAATT
AACAGAGGCAGTGCAAAAAATAGCCACAGAAAGCATAGTAATATGGGGAAAGATCCCTAA
GTTTAAATTACCCATACAAAAGGAAACATGGGAAGCATGGTGGCTAGAGTATTGGCAAGC
CACCTGGATTCCTGAGTGGGAGTTTGTCAATACTCCTCCCTTAGTGAAATTGTGGTACCA
GTTAGAAAAAGAACCCATAGTAGGGGCAGAAACTTTCTATGTAGATGGGGCAGCTAATAG
AGATACTAAATTAGGAAAAGCAGGATATGTTACTGACAGAGGAAGACAAAAGGTTGTCAC
CCTAACAGACACAACAAATCAGAAGACTGAGTTACAAGCAATTTATCTAGCTTTACAGGA
TTCAGGATTAGAAGTAAACATAGTAACAGACTCACAATATGCATTAGGAATCATTCAAGC
ACAACCAGATAAGAGTGAATCAGAGTTAGTCAGTCAAATAATAGAACAGTTAATAAAAAA
GGAAAAGATCTACCTGGCATGGGTACCAGCACACAAAGGAATTGGAGGAAATGAACAAGT
AGACAAATTAGTCAGTAATGGAATTAGGAAAGTACTATTCTTAGATGGAATAGATAAGGC
CCAAGAAGAACATGAGAAATATCACAGTAATTGGAGAGCAATGGTCAGTGATTTTAACCT
GCCACCTGTAGTAGCAAAAGAAATAGTAGCCAACTGTGACAAATGTCAATTAAAAGGAGA
AGCCATGCATGGACAAGTAGACTGTAGTCCAGGAATATGGCAACTAGATTGTACACACTT
AGAAGGAAAAATTATCCTGGTAGCAGTGCATGTGGCCAGTGGATATATAGAAGCAGAAGT
TATTCCAGCAGAAACAGGGCAAGAAACAGCATACTTTCTCTTAAAATTAGCAGGCAGATG
GCCAGTAAAAACAATACATACAGACAATGGGGGCAATTTCATCAGTACTGCGGTTAAGGC
CGCCTGTTGGTGGGCGGGGATCAAGCAAGAATTTGGCATTCCCTACAATCCCCAAAGTCA
AGGAGTAGTAGAATCTATGAATAAAGAATTAAAGAAAATTATAGGACAGGTAAGAGATCA
AGCTGAACATCTTAAAACAGCAGTACAAATGGCAGTATTCATTCACAATTTTAAAAGAAA
AGGGGGGATTGGGGGGTACAGTGCAGGGGAAAGAATAATAGACATAATAGCAACAGACAT
ACAAACTAAAGAACTACAAAACCAAATTACAAAAATTTCAAAATTTCGGGTTTATTACAG
GGACAGCAGAGATCCACTTTGGAAAGGACCAGCAAAGCTTCTCTGGAAAGGTGAAGGGGC
AGTAGTAATACAAGATAACAGTGAGATAAAAGTAGTACCAAGAAGAAAAGCAAAGATCAT
TAAAGATTATGGAAAACAGATGGCAGGTGGTGATTGTGTGGCAAGTGGACAGGATGAGGA
TTAGAACATGGAAGAGTCTAGTAAAACACCATATGTATATTTCAGGGAAAGCTAAGAAAT
GGTCTTATAGACATCACTATGAAAGTAATAATCCAAGAGTAAGTTCAGAAGTACACATCC
CACTAGGGGATGCTAAATTAGTAATAACAACATATTGGGGTCTGCATACAGGAGAAAGAG
ACTGGCATTTGGGTCAGGGAGTCTCCATAGAATGGAAGATAGGGAGATATAACACACAAG
TAGACCCTGACCTAGCAGACCAACTAATTCATCTGTATTATTTTGATTGTTTTTCAGAAA
CTGCTATAAGAAATGCCATATTAGGACGTATAGTTAGATCTAGTTGTGAGTTTCAAGCAG
GACATAACAAGGTAGGATCTCTACAGTACTTGGCACTAACAGCATTAATAACACCAAAAA
GAAGAAAGCCACCTTTGCCTAGTGTTAGGAAGCTAACAGAGGATAGATGGAACAAGCCCC
ACCAGACCAAGGGCCACAGAGGGAGCCATACAATGAATGGACACTAGAGCTTTTAGAGGA
TCTTAAGAATGAAGCTGTTAGACATTTTCCTAGGCCATGGCTCCATAGCTTAGGACAATA
TATCTATGAAACTTATGGGGATACTTGGACAGGAGTAGAAGCCATAATAAGAACTCTGCA
ACAAATGCTGTTTATTCATTTCAGGATGGGATGTCACCATAGCAGAATAGGCATTATGCG
GCAGAGGAGAGCAAGAAATGGAGCCAGTAGATCCTAGACTAGATCCCTGGAAGCATCCAG
GAAGTCAGCCTACAACCCCTTGTACTACATGTTATTGTAAAAAGTGTTGCTTACATTGCC
AAGTTTGCTTCACAAAAAAAGCCTTAGGCATCTCCTATGGCAGGAAGAAGCGGAGACAGC
GACGAAGAGCTCCTCAGGACAGTCAGGATCATCAAGTTTCTCTATCAAAGCAGTAAGTAG
TATATGTAATGCAACTTTTAGAAATAATATCAATAGCAGCATTAGTAATAGTAGCAATAA
TAGCAATAGTTGTGTGGACTATAGTAGGCATAGAATATAGGAGAATATTAAGACAAAGAA
AAATAGACAGATTAATTGATAGGATAGCAGAAAGAGCAGAAGACAGTGGCAATGAGAGTG
ACGGGGATCAGGAAGAATTGTCAGCTCTTGTGGAAATGGGGCACCATGCTCCTTGGGATG
TTGATGATCTGTAGTGCTTTAGAACAATTGTGGGTCACAGTTTATTATGGGGTACCTGTG
TGGAAAGATGCAACCACCACTCTATTTTGTGCATCAGATGCTAAAGCATATGACACAGAG
ATGCATAATGTTTGGGCCACACATGCCTGTGTACCCACAGACCCTAACCCACAAGAGGTA
GTATTAGTGAATGTGACAGAAGAATTTAACATGTGGAAAAATAACATGGTAGAACAAATG
CATGAGGATATAATCAATTTATGGGACCAAAGCCTAAAGCCATGTGTAAAATTAACCCCA
CTCTGTGTTACTTTACATTGCACGGATTTGAAGAATGTTACTGCTAACAGTACTGCTAGT
AATAGCAGTACTAATTGGAAAAACATAAATGAAGTAATGACAAACTGCTCTTTCAATGTC
ACCACAGGTATAGGAAATAGGATGCAGAGAGAGTATGCACTTTTTTATAAACTTGATGTA
GCACCAACAGGTGCGGATAATACAAGCTATACATTGATAAATTGTAACACCTCAGTCATT
ACACAAGCCTGTCCAAAAGTATCCTTTGAACCAATTCCCATACATTATTGTACCCCAGCT
GGTTTTGCGCTTCTAAAATGTAATGATAAAAAGTTCAATGGAAAAGGACCATGTAAAAAT
GTCAGCACAGTACAATGTACACATGGAATTAGGCCAGTGGTGTCAACTCAACTATTGTTA
AATGGCAGTCTAGCAGAAGAAGAGGTAGTACTTAGATCTGAAAATTTCACAAACAATGCT
AAAACCATAATAGTACAGCTGAATAAAACTGTAGTAATTAATTGTACAAGACCCAACAAC
AATACAAGAAAAGGTATACATATAGGAGCAGGGAGAGCAATTTATGCAACAGGAGCTATA
ATAGGAGATATAAGACAAGCACATTGTAACCTTAGTGAAACAGACTGGAAAAACACTTTA
AACAAGACAGTTAGAAAGTTAAAAGAACAATTTAATCTAACAACAATTGTCTTTACAACA
CCCTCAGGAGGGGACCCAGAAATTACAATGCACAGTTTTACTTGTGGAGGAGAATTTTTC
TACTGTAATACAACACAGCTGTTTAATAGCACTTGGACTTGGAATAGTACTACGGGCACT
TGGAATAATACTGGGAGCAGGAGTGAGAATGACACTATCACACTCCCATGCAGAATAAAA
CAAATTATAAACAGGTGGCAGGAAGTAGGAAAAGCAATGTATGCCCCTCCCATCCAAGGA
CAAATTAACTGTTCATCAAATATTACAGGACTGCTATTAACAAGAGATGGTGGTAACGAA
ACTGAGAACGGGTATGATACCTTCAGACCTGGAGGAGGAGATATGAGGGATAATTGGAGA
AGTGAATTATATAAATATAAAGTGGTACAAATTGAGCCATTAGGAATAGCACCCACCAGG
GCAAAGAGAAGAGTGGTGCAGAGAGAAAAAAGAGCAGTGGGAACGCTAGGAGCTGTGTTC
CTTGGGTTCTTGGGAGCAGCAGGAAGCACTATGGGCGCAGCGTCACTAACGCTGACGGTA
CAGGCCAGACTATTACTGTCTGGTATAGTGCAACAGCAGAACAATCTGCTGAAAGCTATT
GAGGCGCAACAGCATCTGTTGCAACTCACAGTCTGGGGCATCAAACAGCTCCAGGCCAGA
GTCCTGGCTGTGGAAAGATACCTAAGGGATCAACAGCTCCTGGGGATTTGGGGCTGCTCT
GGAAAACTCATTTGCACCACTGCTGTGCCGTGGAATACTAGTTGGAGTAATAAAACTTTC
AACCAGATTTGGGATAACATGACCTGGATGCAGTGGGAGAGAGAAATTGATAATTACACA
GGTTTAATATACAGCTTAATTGAAGAATCGCAAAACCAACAAGAAAAGAATGAACAAGAG
TTATTGGAATTGGATAAGTGGGCAAGTTTGTGGAATTGGTTTGACATATCAAATTGGCTG
TGGTATATAAGAATTTTCATAATGATAGTAGGAGGCTTAATAGGTTTAAGAATAGTTTTT
GCTATACTTTCTATAGTAAAAAGAGTTAGGCAGGGATACTCACCAATATTGTTGCAGACC
CTCCTCCCAGCTCCGAGGGGACCCGACAGGCCCGAAGGAATCGAAGAAGAAGGTGGCGAG
AGAGACACAGACAGATCCAGAAGATTAGTGATTGGCTTCTTACCACTCATCTGGGACGAC
CTCCGGAGCCTTTGCCTCTTCAGCTACCACCACTTGAGAGACTTACTCTTGACTGTAGCG
AGGATTGTGGAACTTCTGGGACGCAGGGGGTGGGAAATCCTCAAATATTGGAGGAATCTC
CTACAATATTGGAGTCAGGAACTAAAGAATAGTGCTGTTAGTCTGGTTAATGCCACAGCT
GTAGCAGTAGCTGAGGGGACAGATAGGATTATAGAAGTAGCACAAAGCATTGGGAGAGGC
ATTCTCCACATACCTACAAGGATAAGACAGGGCCTCGAAAGAGCTTTGCTATAAGATGGG
TGGCAAGTGGTCAAAGTTTAGTGGATGGCCTGCTGTAAGGGAAAGAATAAGACGAACTGA
GCCAGCAGCAGATCCACCAGCAGATGGGGTGGGAGCAGCATCTCGAGACTTGGGAGCACA
TGGAGCGATCACAAGCAGCAATACAGCAGCTACTAATGCTGACTGTGCCTGGCTAGAAGC
ACAAGAGGAGGAGGAAGTAGGCTTTCCAGTTAGACCTCAGGTACCTTTAAGACCAATGAC
TTACAAAGGAGCTGTAGATCTCAGCCACTTTTTAAAAGAAAAGGGGGGACTGGAAGGGCT
AATTTACTCCCAGAAAAGAAAAGATATCCTTGATCTATGGGTCTACCACACACAAGGCTA
CTTCCCTGATTGGCACAACTACACACCAGGGCCAGGGACCAGATTTCCACTGACCTTTGG
GTGGTGCTTCAAGCTAGTACCAGTTGATCAAGAGCAGGTAGAAAAGGCCAACGAAGGAGA
AAACAACGCCTTGTTACACCCTATGCACCTGCATGGAATGGATGACCCAGAGAGAGAAGT
GTTACAGTGGAAGTTTGACAGTCGCCTAGCATTTCGCCATGTTGCCCGAGAGATGCATCC
GGACTTCTACAAAGACTAAAGACTGCTGACATCGAGATTTCTACAAGGGACTTTCCGCTG
GGGACTTTCCAGGGGAGGTGTGGCCTGGGCGGGACTGGGGAGTGGCTTGCCCTCAGATGC
TGCATATAAGCAGCCGCTTTTGCCTGTACTGGGTCTCTCTAGTTAGACCAGATCTGAGCC
TGGGAGCTCTCTGGCTAGCTAGGGAACCCACTGCTTAAGCCTCAATAAAGCTTGCCTTGA
GTGC
>B.JP.2004.DR6089.AB286955
TGGAAGGGCTAATTTACTCCCAAAAGAGACAAGACATCCTTGATCTGTGGGTCTACCACA
CACAAGGCTACTTCCCTGATTGGCAGAACTACACACCAGGGCCAGGGACCAGATTTCCAC
TGACCTTTGGATGGTGCTTTAAACTAGTACCAGTTGAGCCAGAGGAGGTAGAAAAGGCCA
ATGAAGGAGATGACAAATGCTTGTTACACCCTATGCATCAGCATGGAATGGATGATCCAG
AGAAAGAAGTATTACAGTGGAAGTTTGACATCAGCCTAGCCCACAGACATGTTGCCCGAG
AGCTGCATCCGGAGTACTACAAGGACTGCTGACAGCATGTTTTTCTACAAGGGACTTTCC
GCTGGGGACTTTCCAGGGAGGTGTGGTCTGGGCGGGACCAGGGAGTGGCGAGCCCTCAGA
TGCTGCATAAAAGCAGCTGCTTTCTGCCTGTACTGGGTCTCTCTGGTTAGACCAGATCTG
AGCCTGGGAGCTCTCTGGCTAGCTAGGGAACCCACTGCTTAAGCCTCAATAAAGCTTGCC
TTGAGTGCTTTAAAGTAGTGTGTGCCCGTCTGTTGTGTGACTCTGGTAACTAGAGATCCC
TCAGACCATTTAAGTCAGTGTGGAAAATCTCTAGCAGTGGCGCCCGAACAGGGACTTGAA
AGCGAAAGAGAAACCAGAGGAGCTCTCTCGACGCAGGACTCGGCTTGCTGAAGCGCGCAC
AGCAAGAGGCGAGGGGCGGCGACTGGTGAGTACGCCGAAATTTTTGACTAGCGGAGGCTA
GAAGGAGAGAGATGGGTGCGAGAGCGTCAGTATTAAGCGGGGGAGAATTAGATAGATGGG
AAAAAATTCGGTTAAGGCCAGGGGGAAAGAAAAGATATAGGCTAAAACATGTAGTATGGG
CAAGCAGGGAGCTAGAACGATTCGCAGTTAACCCTGGCCTGTTAGAAACATCAGAAGGCT
GTAAACAAATATTGGTACAGCTACAACCATCCCTTCAGACAGGATCAGAAGAACTTAGAT
CATTATATAATACAATAGCAGTCCTCTATTGTGTGCATCAAAGGATAGATGTAAAAGACA
CCAAGGAAGCTCTAGACAAGATAGAGGAAGAGCAAAACAAAAGTAAGAAAAAGGCACAGC
AAGCAGAAGCTGCAGCGGCTGCCACAGGAAACAGCAGCCAGGTCAGCCAAAATTACCCTG
TAGTGCAGAACATGCAGGGGCAAATGGTACATCAGCCCATATCACCTAGAACTTTAAATG
CATGGGTAAAAGTAGTAGAAGAAAAGGCCTTCAGCCCAGAGGTAATACCCATGTTTTCAG
CATTATCAGAAGGAGCCACCCCTGCTGATTTAAACACCATGCTAAACACAGTAGGGGGAC
ATCAAGCAGCCATGCAAATGTTAAAAGAGACCATCAATGAGGAGGCTGCAGACTGGGATA
GATTGCATCCAGTGCAGGCAGGGCCTATTGCACCAGGCCAGATGAGAGAACCAAGGGGAA
GTGACATAGCAGGAACTACTAGTACCCTTCAGGAACAAATAGGATGGATGACAAGTAATC
CACCTATCCCAGTAGGAGAAATCTATAAAAGATGGATAATCCTGGGATTAAATAAAATAG
TAAGGATGTATAGCCCTACCAGTATTCTAGACATAAAGCAAGGGCCAAAGGAACCCTTTA
GAGATTATGTAGACCGGTTCTATAAAGTTCTAAGAGCCGAGCAAGCCTCACAAGAGGTAA
AAAATTGGATGACAGAAACCTTATTGGTCCAAAATGCAAACCCAGATTGTAAGACCATTT
TAAAAGCATTAGGACCAGCAGCTACACTAGAAGAAATGATGACAGCATGTCAGGGAGTGG
GGGGACCCGGCCATAAAGCAAGAGTGCTGGCTGAAGCAATGAGCCAGATGACAAATTCAG
CTACCATGATGATGCAGAGAGGCAATTTTAGGAACCAAAGAAAACCTATTAAGTGTTTCA
ATTGTGGCAAAGAAGGGCATACAGCCAGAAATTGCAGGGCTCCTAGGAAAAAGGGCTGTT
GGAAATGTGGAAAGGAAGGACACCAGATGAAGGACTGTGATGGGAGACAGGCTAATTTTT
TAGGGAAAATCTGGCCTTCCCACAAGGGAAGGCCAGGGAATTTCCTCCAGAGCAGACCAG
AGCCAACAGCCCCACCAGAGGAGAGCTTCAGGTTTGGGGAAGAGACAACAACTCCCCCTC
AGAAGCAGGAGCCAATAGACAAGGACATGTATCCTTTAGCTTCCCTCAAATCACTCTTTG
GCAACGACCCCTCGTCACAATAAAGGTAGGGGGACAGCTAAAAGAGGCTCTATTAGATAC
AGGAGCAGATGATACAGTATTAGAAGAAATAAATTTGCCAGGAAGATGGAAACCAAAAAT
GATAGGGGGAATTGGAGGTTTTATCAAAGTAAGACAGTATGATCAGATACTCGTAGAAAT
CTGTGGACATAAAGCTATAGGTACAGTCTTAGTAGGACCTACACCTGTCAACATAATTGG
AAGAAACCTGTTGACTCAGATTGGCTGCACTTTAAATTTTCCCATTAGTCCTATTGAAAC
TGTACCAGTAAAATTGAAGCCAGGAATGGATGGCCCAAGAGTTAAACAATGGCCATTGAC
AGAAGAAAAAATAAAAGCATTAGTAGAAATTTGTACAGAAATGGAAAAGGAAGGAAAAAT
TTCAAAAATTGGGCCTGAAAATCCATACAATACTCCAGTATTTGCCATAAAGAAAAAAGA
CAGTACTAAATGGAGAAAATTAGTAGATTTCAGAGAACTTAATAAGAGGACTCAAGACTT
CTGGGAAGTTCAATTAGGAATACCACATCCCGCAGGGTTAAAAAAGAAAAAATCAGTAAC
AGTACTGGATGTGGGTGATGCATATTTCTCAGTTCCCTTAGATAAAGAATTCAGGAAGTA
CACTGCATTTACCATACCTAGTATAAACAATGAGACACCAGGGATAAGATATCAGTACAA
TGTGCTTCCACAGGGATGGAAAGGATCACCAGCAATATTCCAATGTAGCATGACAAAAAT
TTTAGAGCCCTTTAGAAAACAAAATCCAGAAATAGTTATCTATCAATACATGGATGACTT
GTATGTAGGATCTGACTTAGAGATAGGACAGCATAGAGCAAAAATAGAAGAACTGAGACA
GCATCTGTTGAGGTGGGGGTTTACCACACCAGACAAAAAACATCAGAAGGAACCTCCATT
TCTTTGGATGGGTTATGAACTCCATCCGGACAAATGGACAGTACAACCTATAGTGCTGCC
AGAAAAAGACAGCTGGACTGTCAATGACATACAGAAGTTAGTGGGAAAATTGAATTGGGC
AAGTCAGATTTACCCAGGGATTAAAGTAAAGCAATTATGTAAACTCCTTAGGGGAGCCAA
AGCACTAACAGAAGTAATACAACTAACAGAAGAAGCAGAGCTAGAACTGGTAGAAAACAG
GGAGATTCTAAAAGAACCAGTACATGGAGTGTATTATGACCCATCAAAAGACTTAATAGC
AGAAATACAGAAGCAGGGGCAAGGACAATGGACATATCAAATTTATCAAGAGCCATTTAA
AAATCTGAAAACAGGAAAATATGCAAAAACAAAGGGGGCCCACACTAATGATGTAAAACA
ATTAACAGAGGCAGTGCAAAAAATAGCCACAGAAAGCATAGTAATATGGGGAAAGACTCC
TAAATTTAAACTACCCATACAAAAAGAAACATGGGAAGCATGGTGGACAGAGTATTGGCA
AGCCACCTGGATTCCCGAGTGGGAGTTTGTCAATACCCCTCCCTTAGTAAAGCTATGGTA
CCAGTTAGAGAAAGAACCCATAGCGGGAGCAGAAACTTTCTATGTAGATGGGGCAGCTAA
CAGGGAGACGAAATTAGGAAAAGCAGGATATGTTACAAACCAAGGAAGACAAAAAGTTGT
CTCCCTAACTGACACAACAAATCAGAAGACTGAGTTACAAGCAATTCATCTAGCTCTGCA
GGACTCAGGATTAGAAGTAAACATAGTAACAGACTCACAATATGCATTAGGAATCATTCA
AGCACAACCAGATAAAAGTGAATCAGAGTTAGTCAGTCAAATAATAGAGCAGTTAATAAA
AAAGGAAAAGGTCTACCTAGCATGGGTACCAGCACACAAAGGAATTGGAGGAAATGAACA
AGTAGATAAATTAGTCAGTTCTGGAATCAGGAAAGTGCTATTTTTAGATGGAATAGATAA
GGCCCAAGAAGAGCATGAGAAATATCACAGTAATTGGAGAGCAATGGCAAGTGATTTTAA
CCTGCCCCCTATAGTAGCAAAAGAAATAGTAGCCAGCTGTGATAAATGTCAGTTAAAAGG
AGAAGCCATGCATGGACAAGTAGACTGTAGTCCAGGAATATGGCAACTAGATTGTACACA
TTTAGAAGGAAAAATTATCCTGGTAGCAGTTCATGTAGCCAGTGGATATATAGAAGCAGA
AGTTATTCCAGCAGAAACAGGGCAGGAAACAGCATACTTTATCTTAAAATTAGCAGGGAG
ATGGCCAGTAACAACAATACATACAGACAATGGCACCAATTTCACCAGCACCACGGTTAA
GGCCGCCTGTTGGTGGGCGGGGGTCAAGCAGGAATTCGGTGTTCCCTACAATCCCCAAAG
TCAAGGAGTAGTAGAATCTATGAATAAAGAGTTAAAGAAAATTATAGGACAGGTAAGAGA
TCAGGCTGAACACCTTAAGACAGCAGTACAAATGGCAGTATTCATCCACAATTTTAAAAG
AAAAGGGGGGATTGGGGGGTACAGTGCAGGGGAAAGAATAATAGACATAATAGCATCAGA
CCTACAGACTAAAGAATTACAAAAACAAATTACAAAAATTCAAAATTTTCGGGTTTATTA
CAGGGACAGCAGAGATCCTCTTTGGAAAGGACCAGCAAAGCTTCTCTGGAAAGGTGAAGG
GGCAGTAGTAATACAAGATAATAGTGACATAAAAGTAGTGCCAAGAAGAAAAGCAAAAAT
CATTAGGGATTATGGAAAACAGATGGCAGGTGATGATTGTGTGGCAAGTAGACAGGATGA
GGATTAACACATGGAAAAGTTTAGTAAAATACCATATACATATTTCAAAGAAAGCCAAGG
GATGGCTTTATAGACATCACTATGAAAGCACTAATCCAAGAATAAGTTCAGAAGTATGGA
TCCCACTAGGGGAGGCTACATTGAGAATAACAACATATTGGGGTCTGCATACAGGAGAAA
GAGACTGGCATTTGGGTCAAGGAGTCTCCATAGAATGGAGGAAAAAGAAATATAGGACAC
AAGTAACCCCTGACCTAGCAGACCAACTAATTCATCTGTATTACTTTGACTGTTTTTCAG
AATCTGCTATAAGAAAAGCCATAGTAGGACATATAGTTAGTCCTAGTTGTGAATATCAAG
CAGGACATAACAAGGTAGGATCCCTACAGTACTTGGCACTAACAGCATTAATAAGACCAA
AAAGGAGAAGGCCACCTTTGCCTAGTGTTACGAAACTGACAGAGGACAGATGGAACAAGC
CCCAGAAGACCAAGGGCCGCAGAGAGAATGGACACTGCAGCTTTTAGAGGACCTTAAGAG
TGAAGCTGTTAGACATTTTCCTAGGCCATGGCTCCTTAACTTAGGACAATATATCTATGA
AACTTATGGGGATACTTGGGCAGGAGTGGAAGCCATAATAAGAATTCTGCAACAACTTCT
GTTCATTCATTTCAGAATTGGATGTCAACATAGCAGAATAGGCGTTATTCGACAGAGGAG
AGCAAGGAATGGAACCAGTAGATCCTAGCCTAGAGCCCTGGAAGCACCCAGGGAGTCAGC
CTAAAACTGCTTGTACCAAATGCTATTGTAAAAAGTGTTGCTTTCATTGCCAAGTTTGTT
TCATAACAAAAGGCTTAGGCATCTCCTATGGCAGGAAGAAGCGGAGACAGCGACGAAGAA
CTCCTCAAGACAGTCAGACTGATCAAAGTTCTCTATCAAAGCAGTAAGTAGTACATGTAA
TGTTACCTTTACAAATATTAGCAATAGTAGCATTAGTAGTAGTAGCAATAATAGCAATAG
TGGTGTGGACCATAGTGTTTATAGAATATAGGAAAATATTAAGACAAAGAAGAATAGACA
GGTTAATTGATAGAATAAGAGAAAGAGCAGAAGACAGTGGCAATGAAAGTGAAGGGGACC
AGGAAGAATTACTGGTGGAGATGGGGCATGATGCTCCTTGGGATGCTAATGATCTGTAGT
GCTGCAGAACAATTGTGGGTTACAGTCTATTATGGGGTGCCTGTGTGGAAAGAAGCAACC
ACCACTCTATTTTGTGCATCAGATGCTAAAGCAGTTGAAACAGAGGTGCATAATGTTTGG
GCCACACATGCCTGTGTACCCACAGACCCTAACCCACAGGAAGTAGTATTGGAAAATGTG
ACAGAAAATTTTAACATGTGGAAAAATGACATGGTAGAACAGATGCAAGAAGATATAATT
AGTTTATGGGATCAAAGTCTAAAGCCATGTGTAAAATTAACCCCGCTCTGTGTTACCTTA
AATTGCACTGATTGGAATGGTAGGAATGGCACTATGAATACTAATGGCACTATGAATACT
ACTGGCACTAGAAATACTACTAGTAGTAGGTGGGAGATGGAGGGAGAAATAAAAAACTGC
TCTTTCAATGTCACCACAAGCATAAGAAATAAGATGCAGAAAGAATATGCACTGTTTTAT
AAACTTGATATAATGCCAATAGATAATAATAACTATAGCTATACTCTGATAAATTGTAAT
ACCTCAATCATTACCCAGGCCTGTCCAAAGGTATCCTTTGAACCAATTCCCATACATTAT
TGTACCCCAGCTGGTTTTGCGCTTCTAAAATGTAATGATAAAAAATTCAATGGAACAGGA
TCATGTAAAAATGTTAGCACAGTACAATGTACACATGGAATTAGGCCAGTAGTGTCAACT
CAACTGCTGTTAAATGGCAGTCTAGCAGAAGAAGAAATAGTAATTAGATCTGAAAATCTC
ACGGATAATGCTAAAACCATAATAGTACAGCTGAATGAAACTGTAGTAATTAATTGTACA
AGACCCGGCAACAATACAAGAAGAAGTATACATATAGGACCAGGGAGGGCATTTTATGCA
ACAGGAGACATAATAGGAGATATAAGACAAGCACATTGTAACCTTAGTGAAGCAAGTTGG
AATAAAACTTTAAAACAGATAGCTACAAAATTAAGAGAACAATTTGTGAACAAAACAATA
ATCTTTAGTCAATCCTCAGGAGGGGACCCAGAAATTGTAATGCACAGTTTTAATTGTGGA
GGGGAATTTTTCTACTGTGATACAACACAGCTGTTTAATAGTGCTTGGTTTAGTAATAAC
ACTGGGTTAAATTATAACAATGGGAATAATACTGGTGGTAGTATCACACTCCCATGCAGA
ATAAAACAAATTGTAAACAGATGGCAGGAAGTAGGAAAAGCAATGTATGCCCCTCCCATC
AGAGGAAACATTACCTGTTCATCAAATATCACAGGGCTGCTATTAACAAGAGATGGTGGT
AACAACGTCACCAACGAGTCCGAGATTTTCAGACCTGGAGGAGGAAATATGAGGGACAAT
TGGAGAAGTGAATTATATAAATATAAAGTAGTAAGGATTGAGCCATTAGGAGTAGCACCC
ACCAGGGCAAAGAGAGGAGTGGTGCAGAGAGAAAAAAGAGCAGTGGGAACAATAGGAGCT
ATGTTCCTTGGGTTCTTGGGAGCAGCAGGAAGCACTATGGGCGCAGCGTCTTTGACGCTG
ACGGTACAAGCCAGACAATTATTGTCTGGTATAGTGCAACAGCAAAACAATTTGCTGAGA
GCTATTGAGGCGCAGCAGCATCTGTTGCAACTCACAGTCTGGGGCATCAAGCAGCTCCAG
GCAAGAGTCCTGGCTGTAGAAAGATACCTAAAGGATCAACAGCTCCTAGGGATTTGGGGT
TGCTCTGGAAGACTCATCTGCACCACTGCTGTGCCTTGGAATGCTAGTTGGAGTAATAAA
TCTGTAGATTATATTTGGAACAACATGACCTGGATGCAGTGGGAGAAAGAGATTGACAAT
TACACAGGCTTAATATACAGACTAATTGAAGAATCGCAAGCCCAACAAGAAAAGAATGAA
CAAGATTTATTACAATTGGATACGTGGGCAAGTTTGTGGAATTGGTTTAGTATATCAAAC
TGGCTGTGGTATATAAAAATATTCATAATGATAGTAGCAGGCTTAGTAGGTTTAAGAATA
ATTTTTGCTGTAATTTCTATAGTGAATAGAGTTAGGCAGGGATACTCACCATTATCATTC
CAGACCCGCCTCCCAGCTCAGAGGGGACCCGACAGGCCCGAAGGAATCGAAGAAGAAGGT
GGAGAGAGAGACAACGACAGATCCATACGATTAGTAGATGGATTCTTAGCACTCATCTGG
GACGATCTGCGGAGCCTGTGCCTCTTCAGCTACCACCGCTTGAGAGACTTACTCTTGCTT
GTGAAGAGGGTTGTGGAACTTCTGGGACACAGGGGGTGGGAAATCCTCAAGTATTGGTGG
AATCTCCTGCAGTATTGGAGTCAGGAACTAAAGAATAGTGCTGTTAGTTTGTTTAATGCT
ATAGCTATAGCAGTAGCTGAGGGGACAGATAGGGTTATAGAAGGAATACAAAGAATTGGT
AGAGGTTTTCTTCACATACCTAGAAGAATAAGACAGGGCTTAGAAAGGGCTTTGCTATAA
GATGGGTGGCAAGTGGTCAAAGTGTAGCATGGGTGGATGGGCTGCTGTAAGGGATAGAAT
GAGAAGAACTGAGCCAGCAACTGAGCCAGCAGCAGTTGGGGTGGGAGCAACATCTCGAGA
CCTGGAAAGACATGGAGCAATTACAAGTAGCAATACAGCAGCTACTAATGCTGATTGTGC
CTGGCTAGAAGCACAAGAGGATGAGGAGGTAGGCTTCCCAGTCAAGCCTCAGGTACCTTT
AAGACCAATGACTTACAAAGCAGCGGTAGATCTTAGCCACTTTTTAAAAGAAAAGGGGGG
ACTGGAAGGGCTAATTTACTCCCAGAAAAGACAAGAGATCCTTGATCTGTGGATGTACAA
TACACAAGGTTACTTCCCTGATTGGCAGAACTACACACCAGGGCCAGGGGTCAGATATCC
ACTGACCTTTGGATGGTGCTTCAAGCTAGTACCAGTTGATCCAGACCAGGTAGAAAAGGC
CAATGAAGGAGAGAACAACTGCCTGTTACACCCTATGGCCCAGCATGGGATGAATGACCC
AGAGAAAGAAGTGTTAATGTGGAAGTTTGACAGCCGCCTAGCGTTTCATCATGTGGCCCG
AGAGAAGCATCCGGAGTATTACAAAGACTGCTGACACCAAGTTTTCTACAAGGGACTTTC
CGCTGGGGACTTTCCAGGGAGGTGTGGCCTGGGCGGGACTGGGGAGTGGCGAGCCCTCAG
ATGCTGCATATAAGCAGCTGCTTTTTGCCTGTACTGGGTCTCTCTAGGTAGACCAGATCT
GAGCCCGGGAGCTCTCTGGCTAACTAGGGAACCCACTGCTTAAGCCTCAATAAAGCTTGC
CTTGAGTGC
>B.JP.2004.DR6174.AB480692
TGGATGGGCTAATTTACTCCCAAAAGAGAAAAGATATCCTTGATTTGTGGGTCTACCACA
CACAAGGCTTCTTCCCTGATTGGCAGAACTACACACCAGGGCCAGGGACAAGACTTCCAC
TGACCTTTGGTTGGTGCTTCAAGTTAGTACCAGTTGACCCAGACCAGGTAGAGAAGTACA
ATGAAGGAGAGAACAACAGCTTATTACACCCTATGAGCCTGCATGGGATGGAGGACCCGG
AGAAAGAAGTGTTAATGTGGAAGTTTGACAGCCACCTAGCACTTCGGCACCTAGCCCGAG
AGAAACATCCGGAGTTTTACAAGGACTGCTGACATCGAGATTTCTACAAGGGACTTTCCG
CTGGGGACTTTCCAGGATGGGTGTGGCCTGGGCGGGACTAGGGAGTGGCGAGCCCTCAGA
TGCTGCATATAAGCAGCTGCTTTCTGCCTGTACTGGGTCTCTCTGGTTAGACCAGATCTG
AGCCTGGGAGCTCTCTGGCTGACTAGGGAACCCACTGCTTAAGCCTCAATAAAGCTTGCC
TTGAGTGCTTCAAGTAGTGTGTGCCCGTCTGTTGTGTGACTCTGGTAACTAGAGATCCCT
CAGACCCTTTAAGTCAGTGTGGAAAATCTCTAGCAGTGGCGCCCGAACAGGGACTTGAAA
GTGAAAGTAAGACCAGAGGAGCTCTCTCGACGCAGGACTCGGCTTGCTGAAGCGCGCACG
GCAAGAGGCGAGGGGCGGCGACTGGTGAGTACGCCAAAATTTTGACTAGCGGAGGCTAGA
AGGAGAGAGATGGGTGCGAGAGCGTCGGTAATAAGCGGGGGAGAATTAGATAGATGGGAA
AAAATTCGGTTAAGGCCGGGGGGAAACAAAAAATATAGATTAAAACATATAGTATGGGCA
AGCAGGGAGCTAGAACGATTCGCACTAAATCCTGGCCTGTTAGAAACATCAGAAGGCTGT
AGACAAATAATGGAGCAGATACAACCATCTCTTCAGACAGGATCAGAAGAACTTAGATCA
TTATTCAATACAGTAGCAGTCCTTTATTGTGTGCATCAAAGGATAGAGGTAAAAGACACC
AAGGAAGCTTTAGACAAGATAGAGGAAGAGCAAAGCAAAAGTAAGAAAAGAGCACAGCAA
GCAGCAGCTGCAGCAGCTGACACAAGAAACAACAGCCAGGTCAGCCAAAATTACCCCATA
GTGCAGAACCTCCAGGGGCAAATGGTACATCAAGCCATCTCACCTAGAACTTTAAATGCA
TGGGTAAAAGTAATAGAAGAGAAGGCTTTCAGCCCAGAAGTAATACCTATGTTTTCAGCA
TTATCAGAAGGAGCCACCCCACAAGATTTAAACACCATGCTAAATACAGTGGGGGGACAT
CAAGCAGCCATGCAAATGTTAAAAGAAACTATCAATGAGGAAGCTGCAGAATGGGATAGA
TTGCACCCAGTGCATGCAGGGCCTAATCCACCAGGCCAGATAAGAGAACCAAGGGGAAGC
GACATAGCAGGAACTACTAGTACCCTTCAGGAACAAATAGCGTGGATGACAAATAATCCA
CCTATCCCAGTAGGAGAAATCTATAAAAGATGGATAATCCTGGGACTAAATAAAATAGTA
AGAATGTATAGCCCTGTCAGCATTCTGGACATAAGACAAGGGCCAAAAGAACCCTTTAGA
GATTATGTAGACCGGTTCTATAAAACTCTAAGAGCTGAGCAAGCTTCACAGGATGTAAAA
AATTGGATGACAGAAACCTTGTTGGTCCAAAATTCGAACCCAGATTGTAAGACTATTTTA
AAGGCATTGGGACCAGCAGCTACATTAGAAGAAATGATGACAGCATGTCAGGGAGTGGGG
GGACCCGGCCATAAAGCAAGAGTTTTGGCTGAAGCAATGAGCCAAGTAACAACTCCACCT
ACAATGATGATGCAGAGAGGTAATTTTAGGAACCAAAGAAAGACTGTTAAGTGTTTCAAT
TGTGGCAAAGAAGGGCACATAGCCAGAAATTGCAGGGCCCCTAGGAAAAAGGGCTGTTGG
AAATGTGGAAAGGAAGGACACCAAATGAAAGATTGTACTGAGAGACAGGCTAATTTTTTA
GGGAAAATCTGGCCTTCCCACAAGGGAAGGCCAGGGAACTTCCTTCAGAACAGACTAGAG
CCAACAGCCCCACCAGAGGAGAGTTTCAAGTTTGGGGAAGAGACAGCGACTCCCTCTCAG
AAACAGGAGCCGACAGACAAGGAACTGTATCCTTTAGCTTCCCTCAAATCACTCTTTGGC
AACGACCCGTAGTCAAAGTAAGGGTAGGAGGGCAACTAACGGAAGCTCTATTAGATACAG
GAGCAGATAATACAGTATTAGAGAACATAAATTTACCAGGGAAATGGAAACCAAAAATGA
TAGGGGGAATTGGAGGTTTTGTCAAAGTAAGACAGTATGATCAGGTAACTATAGAATTCT
GCGGACATAAAGTTGTAGGTGCAGTATTAGTAGGACCTACACCTGTCAACATAATTGGAA
GAGATCTGATGACTCAGATTGGCTGCACCTTAAATTTTCCCATTAGTCCTATTGAAACTG
TACCAGTAAAATTAAAGCCAGGAATGGATGGCCCAAAAGTGAAACAATGGCCATTGACAG
AAGAAAAAATAAAAGCATTAAAAGAAATTTGCACAGAGCTGGAAGAGGCAGGGAAAATCT
CAAAAATTGGGCCTGAAAATCCATACAATACTCCAGTATTTGCTATAAAGAAAAAGAACA
GTACTAAATGGAGAAAATTAGTAGATTTCAGAGAACTTAATAAAAGAACTCAAGACTTCT
GGGAAGTTCAATTAGGAATACCACATCCTGCAGGGTTAAAAAAGAAAAAATCAGTAACAG
TACTGGATGTGGGTGATGCATATTTTTCAATTCCCTTAGATGAAGACTTTAGAAAATATA
CTGCATTTACCATACCTAGTTTAAACAATGAGACACCAGGGATTAGATATCAGTACAATG
TGCTTCCACAGGGATGGAAAGGATCACCAGCAATATTTCAATGTAGCATGACAAAAATCT
TAGAGCCTTTTAGAAAACAAAATCCAGACATAGTTATCTATCAATACATGGATGATTTGT
ATGTAGGATCTGACTTGCAAATAGAGCAGCATAGAACAAAAATAGAGGAACTGAGACAAC
ATCTGTGGAGGTGGGGATTTTACACCCCAGACAAAAAACATCAGAAAGAGCCTCCATTCC
TTTGGATGGGTTATGAACTCCATCCTGATAAATGGACAGTACAGCCTATAGTGCTGCCAG
AAAAGGACAGCTGGACTGTCAATGACATACAGAAGTTAGTAGGAAAATTAAATTGGGCAA
GTCAGATTTATCCAGGGATTAAAGTAAAGCAATTATGTAAACTCCTTAGGGGAACCAAAG
GACTAACAGAAGTAGTACCACTCACAGCAGAAGCAGAGTTAGAATTGGCAGAAAACAGGG
AGATTCTAAAAGAACCAGTACATGGAGTGTATTATGACCCATCAAAAGACTTAGTAGCAG
AAATACAGAAGCAGGGGCAAGGCCAATGGACATATCAAATTTATCAGGATCCATGTAAAA
ACCTGAAAACAGGAAAGTATGCAAGAACGAAGGGTGCCCACACTAATGATGTAAAACAGT
TAACAGAGGCAGTGCAAAAAATAGCCACAGAAAGCATAGTAATATGGGGAAAAACTCCTA
AATTTAGACTACCCATACAAAAAGAGACGTGGGAAGCATGGTGGACAGAGTATTGGCAAG
CCACCTGGATTCCTGAGTGGGAGTTTGTCAATACCCCTCCCTTAGTGAAATTATGGTACC
AGTTAGAGAAAGAACCCATAGTAGGAGCAGAAACTTTCTATGTAGATGGAGCAGCTAATA
GAGAGACTAAATTAGGAAAAGCAGGATATGTTACTGACAGAGGAAAACAAAAAGTCGTCT
CCCTAACTGACACAACAAATCAGAAGACTGAGTTACAAGCAATCCATTTAGCTTTGCAGG
ATTCAGGGTCAGAAGTAAACATAGTAACAGACTCACAATATGCATTAGGAATCATTCAAG
CACAACCAGATAAGAGTGAATCAGAACTAGTCAGTCAAATAATAGAGCAGTTAATAAAAA
AGGAAAAGGTTTACCTAGCATGGGTACCAGCACACAAAGGAATTGGAGGAAATGAACAAG
TAGATAAATTAGTCAGTGCTGGAGTCAGGAAAGTACTATTTTTGGATGGAATAGATAAGG
CCCAAGAAGAACATGAAAGATATCACAGTAATTGGAGAGCAATGGCTAGTGAATTTAACA
TACCACCTGTAGTTGCAAAAGAAATAGTAGCCTGCTGTGATAAATGTCAGCTAAAAGGAG
AAGCCATGCATGGACAAGTAGACTGTAGTCCAGGAATATGGCAACTAGATTGTACACACT
TAGAAGGGAAAATTATCCTGGTAGCAGTTCATGTAGCCAGTGGATACATAGAAGCAGAAG
TCATTCCAGCAGAGACAGGACAGGAAACAGCATACTTTCTCTTAAAATTAGCAGGAAGAT
GGCCAGTAAAAACAATACATACAGATAATGGCAGCAATTTCACCAGTACTACAGTAAAGG
CTGCCTGTTGGTGGGCAGGGATCAAGCAGGAATTTGGCATTCCCTACAATCCCCAAAGTC
AGGGAGTAGTAGAATCTATGAATAATGAATTAAAGAAAATTATAGGGCAGGTAAGAGATC
AGGCTGAACATCTTAAGACAGCAGTACAAATGGCAGTATTCATCCACAATTTTAAAAGAA
AAGGGGGGATTGGGGGATACAGTGCAGGGGAAAGGATAATAGACATAATAGCAACAGACA
TACAAACTAAAGAATTACAAAAACAAATTTCAAAAATTCAAAATTTTCGGGTTTATTACA
GGGACAGCAGAGATCCACTTTGGAAAGGACCAGCAAAGCTTCTCTGGAAAGGTGAAGGGG
CAGTAGTAATTCAAGATAATAGTGACATAAAAGTAGTGCCAAGAAGAAAAGCAAAAATCA
TTAGGGATTATGGAAAACAGATGGCAGGTGATGATTGTGTGGCAAGTAGACAGGATGAGG
ATTAAAGCATGGAAAAGTTTAGTAAAACATCATATGTATATCTCAGGGAAAGCTAAGAAA
TGGTTTTATAGACATCACTATGAAAGCATTAATCCAAGAATAAGTTCAGAGGTACATATC
CCACTAGGGGAAGCTAAATTGGTAATAACAACATATTGGGGTCTGCATACAGGAGAAAGA
GACTGGCATTTGGGTCAAGGAGTCTCCATAGAATGGAAAAAAGAGAGATATAACACACAA
GTAGACCCTGACCTAGCAGACCAACTAATTCATCTGTATTATTTTGATTGTTTTTCAGAA
TCTGCTATAAGAAATGCCTTATTAGGATATAGAGTTAGTCCTAGTTGTGAATATCGAGCA
GGACATAGAAAAGTAGGATCCCTACAATACTTGGCATTAGCAGCATTAATAACACCAACA
AGAAGGAGAAAGCCACCTTTGCCTAGTGTTAAGAAACTGACAGAGGATAGATGGAACAAG
CCCCAGAAGACCAAGGGCCACAGAGGGAGCCACACAATGAATGGACACTAGAGCTTTTAG
AGGAGCTTAAGAGAGAAGCTGTTAGACATTTTCCTAGGCCATGGCTTAGGGCAACATATC
TATGAAACTTATGGGGATACTTGGGCAGGAGTGGAAGCCATAATAAGACTCCTGCAACAA
CTGCTGTTTATTCATTTCAGAATTGGGTGCCGACATAGCAGAATAGGCATCATTCAACAG
AGGAGAGCAAGAAATGGAGCCAGTAGATCCTAGACTAGAGCCCTGGAAGCATCCAGGAAG
TCAGCCTAGGACTGCTTGTAACAATTGCTATTGTAAAAAGTGTTGCTTTCATTGCCAAGT
TTGTTTCATGAAAAAGGGCTTAGGCATCTCCTATGGCAGGAAGAAGCGGAGACCGCGACG
AAGAACTCCTCAAGGCAGTCCGACTCATCAAGTCTCTTTATCAAAGCAGTAAGTAGCACA
TGTAATGCTGTCTTTAACCATATTAGCAATAGTAGCATTAGTAGTAGCAGCAATAATAGC
AATAGTTGTGTGGACCATAGTATTCATAGAATATAGGAAAATATTAAGACAAAGAAAAAT
AGACAGATTAATTGATAGAATAAGAGAAAGAGCAGAAGACAGTGGCAATGAAAGTGAAGG
GGACCAGGAAGAATTATCAACACTTATGGAGATGGGGCATCATGCTCCTTGGGATGTTAA
TGATATGTAAGGCTACAAAACCATTGTGGGTTACAGTCTATTATGGGGTACCTGTGTGGA
AAGAAGCAACCACCACTTTATTTTGTGCATCAGATGCTAAAGCATATGACACAGAGGTAC
ATAATGTTTGGGCCACACATGCCTGTGTACCCACAGACCCCAACCCACAAGAAGTATGGT
TGGAAAATGTGACAGAAGAGTTTAACATATGGGAAAATAACATGGTAGAACAGATGCATG
AAGATATAATCAGTTTATGGGATCAAAGCTTAAAGCCATGTGTAAAATTAACCCCACTCT
GTATTACTTTACAATGCACTGATGCTAACTATACCAATGGTAATAATACCAATAGTGTGC
CTAGTAATACCAATAGTAGTGTTGAGGAAAAAGGAGAGATAAAAAACTGCTCTTTCAATG
TCACCACATCAATAAGAGATAGGGTGCGGAAAGAATACGCACTTTTTAATAAACTTGATG
TAGTACCAATAAATGATGGTAAGAATGCTAGTAATAAAAATAATACCAGTTTTATTTTAA
TACATTGTAATACCTCGGTCATTACACAGGCCTGTCCAAAGATGTCCTTTGAGCCAATTC
CCATACACTATTGTACCCCAGCTGGTTTTGCGCTTCTAAAGTGTAATAATAAGACGTTCA
GTGGAAAAGGGCCATGTAACAATGTCAGCACAGTACAATGTACACATGGAATTAGGCCAG
TAGTGTCAACTCAATTGCTGTTAAATGGCAGTCTAGCAGAAGAAGAGGTAGTACTTAGAT
CAAAAAATTTCACAGATAATGCTGAAACCATAATAGTACAGCTGAACGAATCTGTAACAA
TTAATTGTACAAGACCCAACAACAACACAAGAAGAAGTACACGTATAGGACCAGGGAAAG
CATTCTTTACAGTAGGAGATATAAGACAAGCACATTGTAACATTAGTAGAAAAGACTGGA
ATAACACTTTAAAACTTGTAGCTACAAAATTAGAAGAAAAATTTAATACAACAACAATAG
TCTTTCAGCCACCTGCCAACGGAGGAGACCCAGAAATTACAATGCACAGCTTTAATTGTG
GAGGGGAATTTTTCTACTGCAATACATCACAACTGTTTAATAGTATTTGGATTAATGGTA
CTGGGAATAATACTTGGAATAGTACTAAGGGTCATGAAAGGTCAGATAACATTACCACAC
TCCAATGTAGAATAAAACAAATTATAAACATGTGGCAGACAGTAGGAAAAGCAATGTATG
CCCCTCCCATTGAAGGACGAATTAGATGTTCATCAAAAATTACAGGGCTCTTATTAGTGA
GAGATGGTGGTACGAATAGGACGGCCAACAACGAAACCTTCAGACCTGGAGGAGGAAATA
TGAGGGACAATTGGAGAAGTGAATTATATAAATATAAAGTAGTAAAAATTGAACCAATAG
GAGTAGCACCCACCGAGGCAAAGAGAAGAGTGGTGCAGAGAGAGAAAAGAGCAGTAGGAA
TAGGAGCTGTGTTCCTTGGGTTCTTGGGAGCAGCAGGAAGCACTATGGGCGCAGCGTCAG
TGACGCTGACGGTACAGGCCAGACAATTATTGTCTGGTATAGTGCAACAGCAAAACAATT
TGCTGAGAGCCATTGAGGCGCAACAGCATATGTTGCAACTCACAGTCTGGGGCATCAAGC
AGCTCCAGGCAAGAGTCCTGGCTGTGGAAAGATACCTAAGGGATCAACAGCTCCTAGGGA
TTTGGGGCTGCTCTGGAAAACTCATTTGCACCACTGCTGTGCCTTGGAATAATAGTTGGA
GTAAAAATAAATCCCATGATGAGATTTGGCATAACATGACCTGGATAAAGTGGGAAAGAG
AAATTGACAATTACACAGGCTTAATATACTCCTTACTTGAGGAATCGCAGAACCAACAAG
AAAAGAATGAACAAGACTTATTGAAATTAGATAGTTGGGCAAGTTTGTGGAATTGGTTTG
ACATATCAAGATGGCTGTGGTACATAAAGATATTCATAATGATAGTAGGAGGCTTAATAG
GTTTAAGAATAGTTTTTGCTGTACTTTCTATAGTAAATAGAGTTAGGCAGGGATATTCAC
CATTATCATTTCAGACCCACTTCCCAGCCCCGAGGGGACCACCCGACGGACCCGGAGGAA
TCGAAGAAGAAGGTGGAGAGAGAGACAGAGACAGATCCACTCGATTAGTGAGCGGATTCT
TGCCACTTATCTGGGACGACCTGAGGAGCCTATTCCTCTTCAGTTACCACCGCTTGAGAG
ACTTACTCTTGATTGTAACGAGGATTGTGGAACTTCTGGGACGCAGGGGGTGGGAAGTCC
TCAAGTATTGGTGGAATCTCCTGCAATATTGGAGTCAGGAACTAAAGAATAGTGCTATTA
GCTTGCTAAATGCCACAGCTATAGCAGTAGCTGAGGGGACAGATAGGATTATAGAAGCAG
TACAAAGAACTTTTAGAGCTGTTCTTCACATACCTGTAAGAATAAGACAGGGCTTAGAAA
GAGCTTTGCTATAAAATGGGTAACAAATGGTCAAAAGGATGGCCTGCTGTAAGGGAAAGA
ATGAGAAAAACTGAGCCAGCAGCAGAAGGGGTGGGAGCAGTATCTCGAGACCTGGAAAAA
CACGGAGCAATCACAAGTAGCACTGCAAATAATGCTGATTGTGTCTGGCTAGAAGCACAT
GAGGAAGAGGAGGTGGGTTTTCCAGTCAGGCCTCAGGTACCTTTAAGACCAATGACTTAC
AAGGCAGCTTTCGATCTTAGCCACTTTTTAAAAGAAAAGGGGGGACTGGAAGGGCTAATT
TACTCCCAAAAGAGAAAAGATATCCTTGATTTGTGGGTCTACCACACACAAGGCTTCTTC
CCTGATTGGCAGAACTACACACCAGGGCCAGGGACAAGACTTCCACTGACCTTTGGTTGG
TGCTTCAAGTTAGTACCAGTTGACCCAGACCAGGTAGAGAAGTACAATGAAGGAGAGAAC
AACAGCTTATTACACCCTATGAGCCTGCATGGGATGGAGGACCCGGAGAAAGAAGTGTTA
ATGTGGAAGTTTGACAGCCACCTAGCACTTCGGCACCTAGCCCGAGAGAAACATCCGGAG
TTTTACAAGGACTGCTGACATCGAGATTTCTACAAGGGACTTTCCGCTGGGGACTTTCCA
GGATGGGTGTGGCCTGGGCGGGACTAGGGAGTGGCGAGCCCTCAGATGCTGCATATAAGC
AGCTGCTTTCTGCCTGTACTGCGTCTCTCTGGTTAGACCAGATCTGAGCCTGGGAGCTCT
CTGGCTGACTAGGGAACCCACTGCTTAAGCCTCAATAAAGCTTGCCTTGAGTGC
>B.JP.2005.DR6538.AB287363
TGGATGGGCTAATTTACTCCCAAAAAAAGACAAGAAATCCTTGATCTGTGGGTCTACCAC
ACACAAGGCATCTTCCCTGATTGGCATAATTACACACCAGGGCCAGGGATCAGGTTCCCA
CTGACCTTTGGGTGGTGCTTCAAGCTAGTACCAATGGAGCCAGAGCAGGTAGAGGAGGCC
AATAAAGGAGAGAACAACTGCCTGTTACACCCTATGAGCCTGCATGGGATGGAAGACCCA
GAGAGAGAAGTGTTAGTGTGGAAGTTTGACAGCAGCCTAGCACTTCATCACAAGGCCCGA
GAGCAACATCCGGAGTTTTACAAAGACTGCTGACATCGAGTTTCCTACAAGGGACTTTCC
GCTGGGGACTTTCCAGGGAAGGCGTGGCCTGGGCGGGACTGGGGAGTGGCGAGCCCTCAG
ATGCTGCATATAAGCAGCTGCTTTTTGCCTGTACTGGGTCTCTCTAGTTAGACCAGATCT
GAGCCTGGGAGCTCTCTGGCTGACTAGGGAACCCACTGCTTAAGCCTCAATAAAGCTTGC
CTTGAGTGCTTCAAGTAGTGTGTGCCCGTCTGTTGTGTGACTCTGGTAACTAGAGATCCC
CCAGACCCTTTTAGTCAGTGTGGAAAATCTCTAGCAGTGGCGCCCGAACAGGGACTTGAA
AGTGAAAGTAGAACCAGAGGAGCTCTCTCGACGCAGGACTCGGCTTGCTGAGCGCGCACG
GCAAGAGGCGAGGGGCGGCGACTGGTGAGTACGCCAAAAAATTTTTTGACTAGCGGAGGC
TAGAAGGAGAGAGATGGGTGCGAGAGCGTCAGTATTAAGCGGGGGAGAATTGGACAAATG
GGAGAAAATTCGGTTGAGGCCAGGAGGAAAGAAAAAATATAAACTCAAACATATAGTATG
GGCAAGCAGGGAGCTAGAACGATTTGCAGTCAATCCTGGCCTGTTAGAAACAGCAGAAGG
CTGCAAACAAATACTGGGACAGCTACAACCAGCCCTTCAGACAGGATCAGAAGAACTTAA
ATCATTATTTAATACAATAGCAGTCCTCTATTGTGTACATCAAAAAATAGCGATACAAGA
CACCAAGGAAGCCTTAGAGAAGATAGAGGAAGAGCAAAACAAAAGTAAGAAAAAGGCACA
ACAAGCAGCAGCTGACACAGGAAACAGCAGCCAGGTCAGCCAAAATTACCCTATAGTGCA
GAACCTACAGGGGCAAATGGTACATCAAGCCATATCACCTAGAACTTTAAATGCATGGGT
AAAAGTAGTAGAAGAGAAGGCTTTCAGCCCAGAAGTAATACCCATGTTTTCAGCATTATC
AGAAGGAGCCACCCCACAAGATTTAAACACTATGCTAAACACAGTGGGGGGACATCAAGC
AGCCATGCAAATGTTAAAAGAGACCATCAATGAGGAAGCTGCAGAATGGGATAGATTGCA
TCCAGTGCATGCAGGGCCTATTGCACCAGGCCAGATGAGAGAACCAAGGGGAAGTGACAT
AGCAGGAACTACTAGTACCCTTCAGGAACAAATAGGATGGATGACAAACAATCCACCTAT
CCCAGTAGGAGAAATCTATAAAAGATGGATAATCCTGGGATTAAATAAAATAGTAAGAAT
GTATAGCCCTACCAGTATTCTGGACATAAGACAAGGACCAAAAGAACCCTTTAGAGATTA
TGTAGATCGGTTCTATAAAACTCTAAGAGCCGAGCAAGCTTCACAGGAGGTAAAAAATTG
GATGACAGAAACCTTGTTGGTCCAGAATGCGAACCCAGATTGTAAGACTATTTTAAAAGC
ATTGGGGCCAGCAGCTACATTAGAAGAAATGATGACAGCATGTCAGGGAGTGGGGGGACC
CGGCCATAAAGCAAGAGTTTTGGCTGAAGCAATGAGCCAGGTAACAAATTCAGCTAGCAT
AATGGTACAGAGAGGCAATTTTAGAAACCAAAGAAAGATTATTAAGTGTTTCAATTGTGG
CAAAGAAGGGCACATATCCAAAAATTGCAGGGCCCCTAGGAAAAAGGGCTGTTGGAAATG
TGGAAAGGAAGGACACCAAATGAAAGACTGTACTGAGAGACAGGCTAATTTTTTAGGGAA
GATCTGGCCTTCCCACAAAGGAAGGCCAGGGAATTTCCTTCAGAGCAGACCAGAGCCAAC
AGCCCCACCAGAAGAGAGCTTCAGGTTTGGGGAAGAGATAACAACTCCCTCTCAGAAGCA
GGAGCCGATAGACAAGGAAATGTATCCTTTAGCTTCCCTCAGATCACTCTTTGGCAACGA
CCCCTCGTCACAATAAAGATAGGGGGGCAACTAAAGGAAGCTCTATTAGATACAGGAGCA
GATGATACAGTATTAGAAGAAATGAATTTGCCAGGAAAATGGAAACCAAAAATGATAGGA
GGAATTGGAGGTTTTATCAAAGTAAGACAGTATGATCAGATACCCATAGAAATCTGTGGA
CATAAAGCTATAGGTACAGTATTAATAGGACCTACACCCGTCAACATAATTGGAAGAAAT
TTGTTGACGCAGCTTGGGTGTACTTTAAATTTTCCCATTAGTCCTATTGAAACTGTACCA
GTAAAATTAAAGCCAGGAATGGATGGCCCAAAAGTTAAACAATGGCCATTGACAGAAGAA
AAAATAAAAGCATTGGTAGAAATTTGTACAGAAATGGAAAAGGAAGGGAAAATTTCAAAA
ATTGGGCCTGAAAATCCATACAATACTCCAGTATTTGCCATAAAGAAAAAAGACAGTACT
AAATGGAGAAAATTAGTAGATTTCAGAGAACTTAATAAGAGAACTCAAGACTTCTGGGAA
GTTCAATTAGGAATACCACACCCTGCAGGGTTAAAAAAGAAAAAATCAGTAACAGTACTA
GATGTGGGTGATGCATACTTTTCAGTACCCTTAGATAAAGACTTCAGAAAGTATACTGCA
TTCACCATACCTAGTGTAAACAATGAGACACCAGGGATTAGATATCAGTACAATGTGCTT
CCACAGGGATGGAAAGGATCACCAGCAATATTCCAATGTAGCATGACAAAAATCTTAGAG
CCTTTTAGAAAACAAAATCCAGAAATAGTTATCTATCAATATATGGATGATTTATATGTA
GGATCTGACTTAGAAATAGGGCAGCATAGAACAAAAATAGAGGAACTGAGACAACATTTG
TTGGGGTGGGGATTTACCACACCAGACAAAAAACACCAGAAAGAACCTCCATTCCTTTGG
ATGGGTTATGAACTCCATCCTGATAAATGGACAGTACAGCCTATAGTGCTACCAGAAAAG
GACAGCTGGACTGTCAATGACATACAGAAGTTAGTGGGAAAATTGAATTGGGCAAGTCAG
ATTTATGCAGGGATTAAAGTAAAGCAATTATGTAAACTCCTTAGGGGAGCCAAAGCACTA
ACAGAAATAATAGTGTTAACAGAAGAAGCAGAGCTAGAACTGGCAGAAAACAGAGAAATT
TTAAAAGAACCAGTACATGGGGCATATTATGACCCATCAAAAGACTTAGTAGCAGAAGTA
CAGAAACAGGGGCAAGGTCAATGGACATATCAAATTTATCAAGAGCCATTTAAAAATCTG
AAAACAGGAAAGTATGCAAGAATGAAGGGTGCCCACACTAATGATGTAAAACAATTAACA
GAGGCAGTGCAAAAAATAGCCACAGAAAGCATAGTAATATGGGGAAAGACTCCTAAATTT
AAACTGCCCATACAAAAAGAAACATGGGAAGCATGGTGGATGGAGTATTGGCAAGCCACC
TGGATTCCTGAATGGGAGTTTGTCAATACCCCTCCCTTAGTGAAGCTATGGTACCAACTA
GAAAAAGAACCCATAGTAGGAGCAGAAACTTTCTATGTAGATGGGGCAGCTAGTAGGGAG
ACTAAATTAGGAAAAGCAGGATATGTTACTGACAGAGGAAGACAAAAGGTTGTCCACCTA
GCTGACACAACAAATCAGAAGACTGAGTTACAAGCAATTCATCTAGCTTTGCAGGATTCG
GGATTAGAAGTAAACATAGTAACAGACTCACAATATGCATTAGGTATCATTCAAGCACAA
CCAGATAAGAGTGAATCAGAGTTAGTCAGTCAAATAATAGAACAGTTAATAAAAAAGGAA
AAGGTTTACCTAGCATGGGTACCAGCACACAAAGGAATTGGGGGAAATGAACAAGTAGAT
AAATTAGTCAGTGCTGGAATCAGAAAAGTACTATTCTTGGATGGAATAGATAAGGCCCAA
GAAGAACATGAGAAATATCACAGTAATTGGAGAGCAATGGCCAGTGATTTTAACCTGCCA
CCTGTGGTAGCAAAAGAAATAGTAGCCAGCTGTGATAAATGCCAGATAAAAGGAGAAGCC
ATGCATGGACAAGTAGACTGTAGCCCAGGAATCTGGCAACTAGATTGTACACATTTAGAA
GGGAAAATTATCCTGGTAGCAGTTCATGTAGCCAGTGGATATATAGAAGCAGAAGTCATT
CCAGCAGAAACAGGGCAGGAAACAGCATACTTTCTCTTAAAATTAGCAGGAAGATGGCCA
GTAAAAACAGTACATACAGACAATGGCAGCAACTTCACCAGCACTACGGTTAAGGCTGCC
TGTTGGTGGGCAGGGATCAAGCAGGAATTCGGCATTCCCTACAATCCCCAAAGTCAAGGA
GTAGTAGAATCTATGAATAAAGAATTAAAGAAAATTATAGGACAGGTAAGAGATCAGGCT
GAACATCTTAAGACAGCAGTACAAATGGCAGTATTCATCCACAATTTTAAAAGAAAAGGG
GGGATTGGGGGATACAGTGCAGGGGAGAGAATAGTAGACATAATAGCAACAGACATACAA
ACTAAAGAATTACAAAAACAAATTACAAAAATTCAAAATTTTCGGGTTTATTACAGGGAC
AGCAGAGAGCCACTTTGGAAAGGACCAGCAAAGCTTCTCTGGAAAGGTGAAGGGGCAGTA
GTAATACAAGATAATAGTGACATAAAAGTAGTGCCAAGAAGAAAAGTAAAGATCATTAGG
GATTATGGAAAACAGATGGCAGGTGATGATTGTGTGGCAAGTAGACAGGATGAGGATTAG
GACATGGAAAAGTTTAGTAAAATACCATATGTATGTTTCAAGAAAAACTGAAAGATGGGT
TTATAGACATCATTATGAAAGTACTCATCCAAAAATAAGTTCAGAAGTACACATCCCACT
AGGGGATGATAAATTGGTAATAACAACATATTGGGGTCTGCACACAGGAGAAAGGGACTG
GCATTTGGGCCAGGGAGTCTCCATAGAATGGAGAAAAAGGAGATATAGCACACAAGTAGA
CCCTAACCTAGCAGACCAACTAATTCATCTGTATTATTTTGAATGTTTTTCAGAAGCTGC
TATAAGACATACCATATTAGGACGTATAGTTAGTCCTAGGTGTGAATATCAAGCAGGACA
TACCAAGGTAGGATCTCTACAATACTTGGCACTAGCAGCATTGATAAAGCCAAAAAAGAT
AAAGCCACCTTTGCCTAGTGTTGCGAAACTGACAGAGGACAGATGGAACAAGCCCCAGAA
GACCAAGGGACACAGAGGGAGCCATACAATGAATGGACACTAGAACTTTTAGAGGAGCTT
AAGAGAGAAGCTGTTAGACATTTTCCTAGGCCATGGCTCCATAGCCTAGGACAACATATT
TATGAAACTTATGGGGATACTTGGGCAGGAGTGGAAGCCATAATAAGAATTCTGCAACAA
CTGCTGTTTATCCATTTCAGAATCGGGTGTCAACATAGCAGAATAGGCATTATTCCACAG
AGGAGAGCAAGAAGAAATGGAGCCAGTAGATCCTAGACTAGAGCCCTGGGAGCATCCAGG
AAGCCAGCCTAGGACTGCTTGTAATAATTGCTATTGTAAAAAGTGCTGCTTTCATTGCCA
AGTTTGTTTCACAAAAAAAGGCTTAGGCATCTCCTATGGCAGGAAGAAGCGGAGACAGCG
ACGAGGACCTCCTCAAGGCAGTCAGACTCATCAAGTTTCTCTACCAAAGCAGTAAGTAGT
AATACATGTAATGCAGCTTTTAGAAATATCAGCAATAGTAGCATTAGTAGTAGTAACAAT
AATAGCAATAATTGTGTGGACCATAGTATTCATAGAATATAGGAAAATCTTAAGACAAAG
GAAAATAGACAGGTTAATTGATAGAATAACAGAAAGAGCAGAAGACAGTGGCAATGAAAG
CGAAGGGGACCAGGAAGAATTATCAGCACTTATGGAGATGGGGCACCATGCTCCTTGGGA
TGTTAATGATCTGTAGTGCTGCAGAGCAGTTGTGGGTTACAGTCTATTATGGGGTACCTG
TGTGGAAAGAAGCAGAAACCACTCTATTTTGTGCCTCAGACGCTAAAACCTATGATACAG
AGGCACATAGTGTTTGGGCCACACATGCCTGTGTACCCACAGAACCCAACCCACAAGAAG
TAGTATTGGAAAATGTGACAGAAAATTTTAACATGGGGAAAAATAAAATGGTAGAACAAA
TGCATGAGGATATAATTAGCATATGGGATCAAAGCCTAAAGCCATGTGTAAAATTAACCC
CACTCTGTGTTACTTTAAATTGCACTGATGAAATTCTCAATAGCACTGAGACTAATAATA
GAACTAATACCAGTACCACTAGTGTACCAGATAGAGAACCAATGAAAAACTGCTCTTTCG
ATGTCACCACAAGCCTAAGAGATAAGATTACAAAAGAATATGCACTTTTTTATAGACCTG
ATGTAGTACCAATAGATCAGACTAATAATACATATAATAATACATATAGTACATATAGGT
TAATACATTGTAACACCTCAGTCATTACCCAAGCCTGTCCAAAGATGTCATTTGAGCCAA
TTCCCATACATTATTGTGCCCCGGCTGGTTTTGCGATTCTAAAGTGTAATAATAATAGCT
TCAATGGAACAGGACCATGTACAAATGTCAGCACAGTACAATGTACACATGGAATTAAGC
CAGTAGTGTCAACTCAACTGCTGTTAAATGGCAGTCTAGCAGAAAAAGAGGTAGTAATTA
GATCTGAAAATTTCACGAACAATGCTAAAACCATAATAGTTCAGCTGAAGGACCCAGTAG
AAATTAATTGTACAAGACCCGGCTACAACACAATAAAAAGGGTATCGATAGGACCAGGAA
GAGGAAGAGCAATTGTTGCAACAAAAAAGATAGAAGGAGATACAAAAAAAGCATATTGTA
CACTTAATAAAACACAATGGAATGACACTTTAAGACAGGTAGCTGAAAAATTAAGAGAAC
AATTTGGGAATAAAACAATAGTCTTTAATCAATCCTCAGGAGGGGACCCAGAAATTGTAA
TGCATAGTTTTACTTGTGGAGGGGAATTTTTCTACTGTAATTCAACACAGCTGTTTAATA
GTACTTGGCATGGAAACATATCAAATGTGTCAAATAACATTGGAAAAAATAGCAACATCA
CACTCCCGTGTAGAATAAGACAAATTGTAAACATGTGGCAGACAGTAGGAAAAGCAATGT
ATGCCCCTCCCATCAGCGGATACATTAAATGTACATCAAATATTACAGGACTGCTATTGA
CAAGAGATGGTGGAAAGGGAAATAACACGGACACGGAGGTCTTCAGACCTGGAGGAGGAG
ATATGAGGGACAATTGGAGAAGTGAATTATACAAATATAAAGTAGTAAAAATTGAACCAT
TAGGAATAGCACCCACCAAGGCAAGGAGAAGAGTGGTGCAGAGAGAAAAAAGAGCAGTAA
TAGGAGCTATGTTCCTTGGGTTCTTGGGAGCAGCAGGAAGCACTATGGGCGCAGCGTCAG
TGACGCTGACGGTACAGGCCAGGCAATTATTGTCTGGTATAGTGCAACAGCAGAACAATC
TGCTGAAAGCTATTGAGGCGCAACAGCATCTGTTGCAACTCACAGTCTGGGGCATCAAGC
AGCTCCAGGCAAGAGTCCTGGCTATGGAGAGATACCTAAGGGATCAACAGCTCCTAGGGA
TTTGGGGTTGCTCTGGAAAACTCATTTGCACCACTGCTGTGCCTTGGAATACTAGTTGGA
GTAATAAATCTCTGGGAGACATCTGGGATAACATGACATGGATGCAGTGGGAAAGAGAAA
TTGACAATTACACAAACTTAATATACACCTTACTTGAAGAATCGCAAAACCAACAAGAAA
AGAATGAACAAGAATTACTAGAATTAGATAAGTGGGCAAGTTTGTGGAATTGGTTTGACA
TAACACGATGGCTGTGGTATATAAAAATATTTATAATGATAGTAGGAGGCTTGATAGGTT
TAAGGATAGTTTTTGTGATACTTTCTATAGTGAATAGAGTTAGGCAGGGATACTCACCAT
TATCATTGCAGACCCTTATCCCAGTCTCGAGGGGACCACCCGACAGGCCCGACGGAATCG
AAGAAGAAGGTGGAGAGAGAGGCAGAGACAGATCCGGAGTATTAGTGAACGGATTCTTTG
CACTTATCTGGAACGACCTGCGGAGCCTGTGCCTCTTCAGCTACCGCCACTTGAGAGACT
TTCTCTTGATTGCAGCGAGGATTGTGGAACTTCTGGGACGCAGGGGGTGGGAAGCCCTCA
AATATTGGTGGAATCTCCTGCAATATTGGAGTCAGGAACTAAAGAGTAGTGCAATTAACT
TGCTTAATACCACAGCTATAGCAGTAGCAGAGGGGACAGATAGGGTTATAGAAGTAGTGC
AAAGGGCTGGTAGAGCTATTCTCCACATACCTAGAAGAATAAGACAGGGCTTAGAAAGGA
TTTTGCTATAAGATGGGTGGTAAATGGTCAAAAAGTAAGTTAGGTGGATGGCCTACTATA
AGGGAAAGAATGAGGCGAACTGAGCCAGCAGCAGATGGGGTGGGAGCAGTATCTCGAGAC
CTGGAAAAATATGGAGCAATCACAAGTAGCAATACAGCGGCTAATAATGCTGATTGTGCC
TGGCTAGAAGCACAAGAGGAGGAAGAGGTAGGTTTTCCAGTCAGACCTCAGGTACCTTTA
AGGCCAATGACTTTTAAGGAAGCTTTTGATCTTAGCCACTTTTTAAAAGAAAAGGGGGGA
CTGGAAGGGCTAATTTACTCCCAAAAAAGACAAGAAATCCTTGATCTGTGGGTCTACCAC
ACACAAGGCATCTTCCCTGATTGGCATAATTACACACCAGGGCCAGGGATCAGGTTCCCA
CTGACCTTTGGGTGGTGCTTCAAGCTAGTACCAATGGAGCCAGAGCAGGTAGAGGAGGCC
AATAAAGGAGAGAACAACTGCCTGTTACACCCTATGAGCCTGCATGGGATGGAAGACCCA
GAGAGAGAAGTGTTAGTGTGGAAGTTTGACAGCAGCCTAGCACTTCATCACAGGGCCCGA
GAGCAACATCCGGAGTTTTACAAAGACTGCTGACATCGAGTTTCCTACAAGGGACTTTCC
GCTGGGGACTTTCCAGGGAAGGCGTGGCCTGGGCGGGACTGGGGAGTGGCGAGCCCTCAG
ATGCTGCATATAAGCAGCTGCTTTTTGCCTGTACTGGGTCTCTCTAGTTAGACCAGATCT
GAGCCTGGGAGCTCTCTGGCTGGCTAGAGAACCCACTGCTTAAGCCTCAATAAAGCTTCT
TGAGTGC
>B.JP.2005.DR6737.AB287364
TGGATGGGTTAATTTACTCCCAAAAGAGACAAGAAATCCTTGATCTGTGGGTCTACCACA
CACAAGGCTACTTCCCTGACTGGCAGAACTACACACCAGGACCAGGGACCAGATTCCCAC
TGACCTTTGGCTGGTGCTTCAAGTTAGTACCAGTGGAGCCAGAAAAGGTAGAAGAGGCCA
ACCAAGGAGAGAACAACTGCTTGTTACACCCTATGAGCCAGCATGGAATGGATGACCCAG
AGAGAGAAGTGTTACAGTGGAAATTTGACAGCAGCCTAGCACGTAGGCATGTTGCCCGAG
AGCTGCATCCGGAGTATTACAAGGACTAAGAACTGCTGACAGCGAGCTTTCTACAAGGGA
CTTTCCGCTGGGGACTTTCCAGGGAGGTGTGGCCTGGGCGGGACCGGGGAGTGGCGAGCC
CTCAGATGCTGCATATAAGCAGCTGCTTTCTGCCTGTACTGGGTCTCTCTGGTTAGACCA
GATCTGAGCCTGGGAGCTCTCTGGCTGACTAGGGAACCCACTGCTTAAGCCTCAATAAAG
CTTGCCTTGAGTGCTTTAAGTAGTGTGTGCCCGTCTGTTGTGTGACTCTGGTAACTAGAG
ATCCCTCAGACCATTTTAGTCCGTGTGGAAAATCTCTAGCAGTGGCGCCTGAACAGGGAC
CTGAAAACGAAAGCGGAACCGGAGCAGCTCTCTCGACGCAGGACTCGGCTTGCTGAAGCG
CGCACAGCAAGAGGCGAGGGGAGGCGACTGGTGAGTACGCCAAATTTTTTGACTAGCGGA
GGCTAGAAGGAGAGAGATGGGTGCGAGAGCGTCAGTATTAAGCGGCGGAGAATTAGACAA
ATGGGAGAAAATTCGGTTAAGGCCAGGGGGAAAGAAAAAATATCAGCTAAAACATATAGT
ATGGGCAAGCAGGGAGCTAGAACGATTCGCAGTCAACCCTGGCCTGTTAGAAACATCAGA
AGGCTGTAGACAGATACTGGGACAGCTACAATCGTCCCTTCAGACAGGATCAGAAGAACT
TAAATCATTATATAATACAATAGCAGTCCTCTATTGTGTGCATCAAAGGATAGAAATAAA
AGACACCAAGGAAGCTCTAGACAAGATAGAGGAAGAGCAAAACAAAAGTAAGAAAAAAGC
ACAGCAAGAAGCAGCTGCAGCGGCTGCCACAGGAAGCAGCAGCGGAAGCAGCAGCCAGGT
CAGCCAAAATTACCCTATAGTGCAGAACATACAGGGGCAAATGGTACATCAGCCCATATC
ACCTAGAACTTTAAATGCATGGGTGAAAGTAGTAGAAGAAAAGGCTTTCAGCCCGGAAGT
AATACCCATGTTTTCAGCATTATCAGAAGGAGCCACTCCTTCTGATTTAAACACCATGCT
AAACACAGTGGGGGGACATCAGGCAGCCATGCAAATGTTAAAAGAGACCATCAATGAGGA
AGCTGCAGACTGGGACAGGCTGCACCCAGTGCATGCAGGGCCTGTAGCACCAGGCCAAAT
GAGAGAACCAAGGGGAAGTGACATAGCAGGAACTACTAGTACCCTTCAGGAACAAATAGG
ATGGATGACAAGCAATCCACCTATCCCAGTAGGAGAAATCTATAAAAGATGGATAATCCT
GGGATTAAATAAAATAGTAAGAATGTATAGTCCTACCAGCATTCTAGATATAAAACAAGG
GCCAAAGGAACCTTTTAGAGATTATGTAGACCGGTTCTATAAAGTTCTAAGAGCCGAGCA
AGCTTCACAGGAGGTAAAAAATTGGATGACAGAAACCTTGTTGGTCCAAAATGCAAACCC
AGATTGTAAGACCATTTTAAAAGCTTTGGGACCAGCAGCTACACTAGAAGAAATGATGAC
AGCATGTCAGGGAGTAGGGGGACCTAGCCATAAAGCAAGAGTGCTGGCTGAAGCAATGAG
CCAAGTAACAAATTCAGCTGCTTCAGCCATGATGATGCAGAGAGGCAATTTTAGGAACCA
AAGAAAAATTATTAAGTGTTTCAATTGTGGCAAAGAAGGGCATCTGGCCAGAAATTGCAG
GGCTCCTAGGAAAAAGGGCTGTTGGAAATGTGGAAAGGAAGGACATCAAATGAAGGACTG
TACTGAGAAACAGGCTAATTTTTTAGGGAGAATCTGGCCTTCCCACAAGGGAAGGCCAGG
GAATTTCCTTCAGAGCAGACCAGAACCATCAGCCCCACCAGAGGAGAGCTTCAGGTTTGG
GGAGGAGACAACAACTCCCCCTCAGAGGCAGGAGCCGATGGACAAGGAGATGTATCCTTT
AGCTTCCCTCAAATCACTCTTTGGCAACGACCCCTCGTCACAATAAAGGTAGGGGGACAG
CTAAAGGAAGCTCTATTAGATACAGGAGCAGATGATACAGTATTAGAAGAAATAGATTTA
CCAGGAAGATGGAAACCAAAAATGATAGGGGGAATTGGAGGTTTTATCAAAGTAAGACAG
TATGATCAGATACTAGTAGAAATTTGTGGACATAGAGCTATAGGTACAGTATTAGTAGGA
CCTACACCTGTTAACATAATTGGAAGAAATCTGTTGACTCAGATTGGCTGCACTTTAAAT
TTTCCCATTAGTCCTATTGAAACTGTACCAGTAAAATTAAAGCCAGGAATGGATGGCCCA
AAAGTTAAACAATGGCCATTGACAGAAGAAAAAATAAAAGCATTAGTAGAAATTTGTACA
GAGATGGAAAAGGAAGGGAAAATTTCAAAAATTGGGCCTGAAAATCCATACAATACTCCA
GTATTTGCCATAAAGAAAAAGGACAGTACTAAATGGAGAAAATTAGTAGATTTCAGAGAA
CTTAATAAAAGAACTCAAGACTTCTGGGAAGTTCAACTAGGAATACCACATCCCGCAGGG
TTAAAAAAGAAAAAATCAGTAACAGTACTGGATGTGGGTGATGCATATTTTTCAGTTCCC
TTAGATAAAGAATTCAGGAAGTACACAGCATTTACCATACCTAGTGTAAACAATGAAACA
CCAGGGATAAGATATCAGTACAATGTGCTTCCACAGGGATGGAAAGGATCACCAGCAATA
TTCCAATGTAGCATGACAAAAATCTTAGAGCCCTTTAGAAAACAAAATCCAGAAATAGTT
ATCTATCAATACATGGATGACTTGTATGTAGGATCTGACTTAGAAATAGGGCAGCATAGA
ACAAAAATAGAGGAACTGAGACAACATCTGTTGAAGTGGGGATTTACCACACCAGACAAA
AAACATCAGAAGGAACCTCCATTCCTTTGGATGGGTTATGAACTCCATCCAGATAAATGG
ACAGTACAACCTATAGTATTGTCAGAAAAAGACAGCTGGACTGTCAATGACATACAGAAG
TTAGTGGGAAAATTGAATTGGGCAAGTCAGATTTACCCAGGGATTAAAGTAAGGCAATTA
TGTAAGCTCCTTAGGGGAGCCAAAGCACTAACAGAAGTAGTACCACTAACAGCAGAAGCA
GAGCTAGAACTGGCAGAAAACAGGGAAATTCTAAAAGAACCAGTACATGGAGTGTATTAT
GACCCATCAAAAGACTTAATAGCAGAAATACAGAAACAGGGGCAAGGACAGTGGACATAT
CAACTTTATCAAGAGCCATTTAAAAATCTGAAAACAGGAAAATATGCAAGAACAAAGGGG
GCCCACACTAATGATGTAAGACAATTGACAGAGGCAGTGCAAAAAATAGCCACAGAAAGC
ATAGTGATATGGGGAAAGACTCCTAAATTTAAACTACCCATACAAAAGGAAACATGGGAA
GCATGGTGGACAGAGTATTGGCAAGCCACCTGGATTCCTGAGTGGGAGTTTGTCAATACC
CCTCCCTTAGTGAAACTATGGTACCAGTTAGAAACAGAACCCATAGCAGAAGCAGAAACT
TTCTATGTAGATGGAGCAGCTAACAGGGAGACTAAACTAGGAAAAGCAGGATATGTTACT
AACAAAGGAAAACAAAAAGTTGTTTCCCTAACTGACACAACAAATCAGAAGGCTGAGTTA
GAAGCAATTCATCTAGCTCTGCAGGATTCAGGATTACAAGTAAACATAGTGACAGACTCA
CAATATGCACTAGGAATCATTCAAGCACAACCAGATAAAAGTGAATCAGAACTAGTCAGT
CAAATAATAGAGGAGTTAATAAAAAAGGAAAAGATCTACCTGGCATGGGTACCAGCACAT
AAAGGAATTGGAGGAAATGAACAAGTAGATAAGTTAGTCAGTTCTGGAATCAGGAAAGTG
CTATTTTTAGATGGAATAGATAAGGCCCAAGAAGAACATGAGAAATATCACAGTAATTGG
AGGGCAATGGCTAGTGACTTTAACCTGCCCCCTATAGTAGCAAAAGAAATAGTAGCCAGC
TGTGATAAATGTCAATTAAAAGGAGAAGCCATGCATGGACAAGTAGACTGTAGTCCAGGA
ATATGGCAACTAGATTGTACACATTTAGAAGGAAAAATCATCCTGGTAGCAGTTCATGTA
GCCAGTGGATATATAGAAGCAGAAGTTATTCCAGCAGAGACAGGACAGGAAACAGCATAC
TTTGTCTTAAAATTAGCAGGGAGATGGCCAGTAACCACAATACATACAGACAATGGCACC
AATTTCACCAGTGCCGCGGTTAAAGCCGCCTGCTGGTGGGCGGGGGTCAAGCAGGAATTT
GGCATTCCCTACAATCCTCAAAGTCAAGGAGTGGTAGAATCTATGAACAAAGAGTTAAAG
AAAATTATAGGACAAGTAAGAGATCAGGCTGAACACCTTAAGACAGCAGTACAAATGGCA
GTACTCATCCACAATTTTAAAAGAAAAGGGGGGATTGGGGGGTACAGTGCAGGAGAAAGA
ATAGTAGACATGATAGCATCAGACTTACAAACTAAAGAATTACAGAAACAAATTACAAAA
ATTCAAAATTTTCGGGTTTATTACAGGGACAGCAGAGATCCTCTTTGGAAAGGACCAGCA
AAGCTTCTCTGGAAAGGTGAAGGGGCAGTAGTAATACAAGATAATAGTGACATAAAAGTA
GTGCCAAGAAGAAAAGCAAAAATCATTAGGGATTATGGAAAACAGATGGCAGGTGATGAT
TGTGTGGCAAGTAGACAGGATGAGGATTAATACATGGAAAAGTTTAGTAAAACACCATAT
ACATATTTCAAAGAAAGCTAAAGGATGGCTTTATAGACATCACTATGAAAGCACTAACCC
AAGAATAAGTTCAGAAGTACACATCCCACTAGGGAATGATAAATTGATGATAACAACATA
TTGGGGTCTGCATACAGGAGAAAGAGACTGGCATTTGGGTCAAGGAGTCTCCATAGAATG
GAGGAAAGAGAGATATAGAACACAAGTAACCCCTGACCTAGCAGACCAACTGATTCATCT
GTATTACTTTGATTGTTTTTCAGACTCTGCTATAAGAAATGCCATATTAGGACATATAGT
TAGTCCTAGGTGTGAATATCAAGCAGGACATAACAAGGTAGGATCTCTACAATACTTGGC
ATTAACAGCTCTAATAAGACCAAAAAGGAGAAAGCCACCTTTGCCTAGTGTTACAAAATT
GACAGAGGACAGATGGAACAAGCCCCAGAAGACCAAGGGCCACAGAGGGAGCCATACACT
CAATGGACACTAGAGCTTTTAGAGGAGCTTAAGAGTGAAGCAGTTAGGCATTTTCCTAGG
GTTTGGCTCCATGGCCTAGGGCAATATATCTATGAAACTTATGGGGATACTTGGCCAGGA
GTAGAAGCCTTAGTAAGAATTCTGCAACAACTGCTGTTTATTCATTTCAGGATTGGGTGT
CGACATAGCAGAATAGGCATTACTCCACAGAGGAGAGCAAGAAATGGAGCCAGTAGATCC
TAGACTAGAGCCCTGGAAACATCCAGGGAGCCAGCCTAAAACTGCTTGTACCAAGTGCTA
TTGTAAAAAGTGTTGCTTTCATTGCCAAGTTTGCTTTATGAAAAAAGCCTTAGGCATCTC
CTATGGCAGGAAGAAGCGGAGACAGAGACGAAGAACTCCTCAGGACAGTCAGAATCATCA
AGTTCCTCTACCAAAGCAGTAAGTAGCTCGTGTGATGCAAGCTTTATACATAGTATCAAT
AGTAGCATTAGTAGTAGCAGCATTATTAGCAATAGTTGTGTGGTCTATAGTATTCATAGA
ATATAGAAGAATATTAAGACAAAGAAAAATAGACAGGTTAATTGATAGAATAAGAGAAAG
AGCAGAAGACAGTGGCAATGAGAGTGAAGGAGATCAGGAAGAATTATCAATACTGGTGGA
CATGGGGCACGATGCTCCTTGGGATGTTGATGATCTGTAGTGCTAAAGAACAATTGTGGG
TCACAGTTTATTATGGGGTACCTGTATGGAAAGAAGCAACCACCACTTTATTTTGTGCAT
CAGATGCTAAATCATATGATACAGAGGCACATAATGTTTGGGCCACACATGCCTGTGTGC
CCACAGACCCCAACCCACAAGAAATGTTATTGGTAAATGTAACAGAAAATTTTAACATGT
GGAAAAATAACATGGTAGACCAAATGCATGAGGATGTAATCAGTTTATGGGATCAAAGCC
TAAAGCCATGTGTAAAATTAACCCCTCTCTGTGTTACTCTAAATTGCACTGATCCACAGA
CTAATACCACTGGTGCTAATACCACTGGTACCACTGGTAATAATACCACTATTAGCAACG
GAGAAATGAAAAATTGCTCTTTCAATATCACCACAAACATGAGCAATAAGGTAAAGAAAG
AATATGCACTTTTTTATACATTAGATATAGTACCAATAGATGATGATAATAATATTACCA
GTACCAGCTATAGGTTGATAAGTTGCAACACCTCAGTTGTTACACAGGCCTGTCCAAAAA
TATCCTTTGAGCCAATTCCCATACATTATTGTGCCCCGGCTGGTTTTGCGATTCTAAAGT
GTAATGATAAGAAGTTCAATGGAACAGGACCATGTAGGAATGTCAGCACAGTACAATGTA
CACATGGAATTAAGCCAGTAGTATCAACTCAATTACTGTTAAATGGCAGTCTAGCAGAAG
AAGAGGTAATAATTAGATCTGAGAATTTCACAGACAATGCTAAAAACATAATAGTACAGC
TGAATAAAACTGTAGTAATTAATTGTACAAGACCCAACATCAATAGAAGAAAAGGTTTAC
GTATAGGACCGGGGAGAGCATTTTTTACGACAGGAAACATAAAAGGAGATATAAAACAAG
CATATTGTAACATTAGTAAAACAGACTGGAACAACACTTTAATACTGATAGTTAAAAAAT
TAAGAGAACAATATGAGAATAAAACAATAGTCTTTAAGCAATCCTCAGGAGGAGATCTAG
AAATCACAATGCACAGTTTTAATTGTGGAGGGGAATTTTTCTACTGCAATACAACAAAAT
TGTTTAATAGTACATGGATCTGGAATAAAACACTAATGGTTAATGACACAAGAGAGTCAA
ATGACATTATCAGGTTCCAATGCAGAATAAAACAGATTATAAACATGTGGCAGGAAGTAG
GAAGAGCAATGTATGCCCCTCCCATCGAAGGACTAATTAGATGCTCATCAAATATTACAG
GGCTGATATTAACAAGAGATGGTGGTAATAGCAAAAACGATACAGAAACCTTCAGACCTG
CAGGAGGAAATATGAAGGACAATTGGAGAAGTGAATTATATAAATATAAAGTAGTACAAG
TTGAACCATTAGGAATAGCACCCACCAGGGCAAAGAGAAGAGTGGTGCAAAGAGAGAAAA
GAGCCGTGGGATTAGGAGCTTTGTTCCTTGGGTTCTTGGGAGCAGCAGGAAGCACTATGG
GCGCAGCGTCACTAACGCTGACGGTACAGGCCAGACAATTATTGTCTGGTATAGTGCAAC
AGCAAAACAACTTGCTGAGGGCTATTGAGGCGCAACAACATCTGTTGCAACTCACAGTCT
GGGGCATCAAGCAGCTTCAGGCAAGAATCCTGGCTGTGGAAAGATACCTAAAGGATCAAC
AGCTCCTGGGAATTTGGGGGTGCTCTGGAAAACTCATTTGCACCACTGCTGTGCCTTGGA
ATACTAGTTGGAGTAATAAAACTCAAGAGGAAATTTGGGGAAACATGACTTGGATGCAGT
GGGAAAAAGAAATAGACAATTACACAGGCATAATATACAGACTAATTGAAAAATCGCAAA
ACCAGCAAGAAAAGAATGAACAAGATTTATTAGAATTGGATAAATGGGCAAGTTTGTGGA
GTTGGTTTGACATAACAAATTGGCTGTGGTATATAAAAATATTCATAATGATAGTAGGTG
GATTAATAGGTTTAAGAATAATTTTTACTGTACTTTCTATAGTGAATAGAGTTAGGCAGG
GATACTCACCATTGTCATTCCAGACCCGCCTCCCAACCCAGAGGGGACCCGACAGGCCCG
AAGGAATCGAAGAAGAAGGTGGAGAGAGAGACAGAGGCAGATCCGGACAGTTTGTGGATG
GCTTCTTAGCGATTTTCTGGATCGACCTGAGGAACCTGTGCCTCTTCAGCTACCACCGCT
TGAGAGACTTACTCTTGATTGTAGCGAGGATTGTGGAACTTCTGGGACGCAGGGGGTGGG
AACTCCTCAAGTACTGGTGGAATCTCCTGCAGTATTGGATTCAGGAACTAAAGAATAGTG
CTGTTAGCTTGTTCAACGCCACAGCCATAGCAGTAGCTGGGGGGACAGATAGGATTTTAG
AAGGATTGCAAAGAGCTTTTAGGGCTATTCTCCACATACCTAGAAGAATAAGACAGGGCT
TTGAAAGGGCTTTGATATAAGATGGGTAACAAGTGGTCAAAAAGTAAGGCTGGGTGGTCT
GATATAAGGGAGAGAATGAGAAGAACGCCAGCAGCAGAAGGGGTAAGAGCTGAGCCAGCA
GCAGCTGGGGTGGGAGCAGCATCTCGAGACCTAGACAGATATGGAGCACTCACAACTAGC
AATACAGCAGCCAACAATGCTGATTGCGCCTGGCTAGAAGCACAAGAGGATGAGGAAGTA
GGTTTCCCAGTCAGACCTCAGGTACCTTTAAGACCAATGACTTTCAAAGGAGCTTTCGAT
CTCAGCTTCTTTTTAAAAGAAAATGGGGGACTGGATGGGCTAATTTACTCCCAAAAGAGA
CAAGAAATCCTTGATCTGTGGGTCTACCACACACAAGGCTACTTCCCTGACTGGCAGAAC
TACACACCAGGACCAGGGACCAGATTCCCACTGACCTTTGGCTGGTGCTTCAAGTTAGTA
CCAGTGGAGCCAGAAAAGGTAGAAGAGGCCAACCAAGGAGAGAACAACTGCTTGTTACAC
CCTATGAGCCAGCATGGAATGGATGACCCAGAGAGAGAAGTGTTACAGTGGAAATTTGAC
AGCAGCCTAGCACGTAGGCATGTTGCCCGAGAGCTGCATCCGGAGTATTACAAGGACTAA
GAACTGCTGACAGCGAGCTTTCTACAAGGGACTTTCCGCTGGGGACTTTCCAGGGAGGTG
TGGCCTGGGCGGGACCGGGGAGTGGCGAGCCCTCAGATGCTGCATATAAGCAGCTGCTTT
CTGCCTGTACTGGGTCTCTCTGGTTAGACCAGATCTGAGCCTGGGAGCTCTCTGGCTGAC
TAGGGAACCCACTGCTTAAGCCTCAATAAAGCTTGCCTTGAGTGC
>B.JP.2005.DR7060.AB287366
TGGAAGGGTTAATTTACTCCCAGAAAAGACAAGATATCCTTGATCTGTGGGTCTATCACA
CACAAGGCTACTTCCCTGATTGGCAGAACTACACACCAGGGCCAGGGACCAGATATCCAC
TGACCTTTGGATGGTGCTTCAAGCTAGTACCAGTTGAGCCAGACAAGGTAGAAGAGGTCA
CTGAAGGAGAGGACAACGTCCTGTTGCACCCTATTAATCTGCATGGAATGGATGACCCAG
AGGGAGAAGTGTTAATATGGAAGTTTGACAGCCGCCTAGCATTTCATCACATCGCCCGAG
AGCTGCATCCGGAGTACTACAAAGACTGATGATCTACAAGACTGCTGACACCGAGTTTTG
AACAAGGGACTTTCCGCTGGGGACTTTCCAGGGGAGGCGTGGTCTGGGCGGGACTGGGGA
GTGGCGAGCCCTCAGAAGCTGCATATAAGCAGCCGCTTTTGCCTGTACTGGGTCTCTCTG
GTTAGACCAGATCTGAGCCTGGGAGCTCTCTGGCTAGCTAGGGAACCCACTGCTTAAGCC
TCAATAAAGCTTGCCTTGAGTGCTTCAAGTAGTGTGTGCCCGTCTGTTGTGTGACTCTGG
TAACTAGAGATCCCTCAGACATTTGTAGTCAGTGTGGAAAATCTCTAGCAGTGGCGCCCG
AACAGGGACTTGAAAACGAAAGTAGAACCAGAGGAGATCTCTCGACGCAGGACTCGGCTT
GCTGAAGCGCGCACAGCAAGAGGCGAGGGGAGGCGACTGGTGAGTACGCCAAAAATAAAA
TTTTTGACTAGCGGAGGCTAGAAGGAGAGAGATGGGTGCGAGAGCGTCAATATTGAGCGG
GGGAGAATTAGATAGATGGGAAAAGATTCGGCTAAGGCCAGGGGGAAAGAAAAAGTATAA
ATTAAAACATTTAGTATGGGCAAGCAGGGAGCTAGAACGATTCGCAGTTAATCCTGGCCT
TTTAGAGACAACAGAAGGCTGTAGACAAATACTAGGGCAGCTACAGCCATCCCTTCAAAC
AGGATCAGAAGAACTTAAATCATTATATAATGCAGTAGCAGTCCTCTATTGTGTACATCA
AAGGATAGAGGTAAAAGACACCAAGGAAGCCCTAGACAAGATAGAGGAAGAGCAAAACAA
AAGTAAGAAAAAGGCACAGCAAGCAGCAGCAGCTGACACAGGAAACAGCAGCCAGGTCAG
CCAAAATTACCCTATAGTGCAGAACATGCAGGGGCAAATGGTACATCAGCCCATATCACC
TAGAACTTTAAATGCATGGGTAAAAGTAGTAGAAGAGAAGGCCTTTAGCCCAGAAGTGAT
ACCCATGTTTACAGCATTATCAGAAGGAGCCACCCCACAAGATTTAAATACCATGCTAAA
CACAGTGGGGGGACATCAAGCAGCAATGCAAATGTTAAAAGAGACCATCAATGAGGAAGC
TTCAGACTGGGATAGATTGCATCCACCGCAGGCAGGGCCTATTGCACCAGGCCAGATAAG
AGAACCAAGGGGAAGTGACATAGCAGGAACTACTAGTACCCTTCAGGAACAAGTAACCTG
GATGACAAGTAATCCACCTATCCCAGTAGGAGAAATTTATAAAAGGTGGATAATCCTGGG
ATTAAATAAAATAGTAAGAATGTATAGCCCTACCAGCATTCTGGACATAAGACAAGGACC
AAAAGAACCTTTTAGAGATTATGTAGATCGGTTCTATAAAACTCTAAGAGCCGAGCAAGC
TTCACAGGAGGTAAAAAATTGGATGACAGAAACCTTGTTGGTCCAAAATGCGAACCCAGA
TTGTAAGACTATTTTAAAAGCATTAGGACCAGGAGCTACACTAGAAGAAATGATGACAGC
ATGTCAAGGAGTGGGGGGACCCAGCCATAAAGCGAGAGTCTTGGCTGAAGCAATGAGCCA
AGCAACAAATACAACTGCCATAATGATGCAGAGAGACAAGTTTGGGAACCAAAGAAAGCC
TGTTAAGTGTTTCAATTGTGGCAAAGTAGGGCACATAGCCAAAAATTGCAGGGCCCCCAG
AAAAAAGGGCTGTTGGAAATGTGGAAGGGAAGGACATCAAATGAAAGATTGTACTGACAA
ACAGGCTAATTTTTTAGGGAAAATCTGGCCTTCCCACAAGGGGAGGCCAGGGAACTTTCT
TCAGAGCAGGCCAGAGCCAACAGCCCCACCAGAGGAGAGCTTCAGGTTTGGGGAGGAGAC
AACAACTCCCTCTCAGAAGCAGGAGCCAATAGAAAAGGAACTATATCCTTTAGCTTCCCT
CAGATCACTCTTTGGCAGCGACCCCTCGTCACAATAAGGATAGGAGGGCAGCTAAAGGAA
GCTCTATTAGATACAGGAGCAGATGATACAGTATTAGAAGAAATGAATTTGCCGGGAAGA
TGGAAACCGAAAATGATAGGGGGAATTGGAGGTTTTATCAAAGTAAGACAGTATGATCAG
ATACCCATAGAAATCTGTGGAAAGAAAACTATAGGTACAGTATTAATAGGACCTACACCT
GTCAACATAATTGGAAGAAATCTGTTGACTCAGCTTGGATGCACTTTAAATTTTCCCATT
AGTCCTATTGAAACTGTACCAGTAAAATTAAAGCCAGGAATGGATGGCCCAAAAGTCAAA
CAATGGCCATTGACAGAAGAAAAAATAAAAGCATTAGTAGAAATTTGTACAGAGATGGAA
AAGGAAGGGAAAATTTCAAAAATTGGGCCTGAAAATCCATACAATACTCCAGTATTTGCT
ATAAAGAAAAAAGACAGTACTAAATGGAGAAAATTAGTAGATTTCAGAGAACTTAATAAG
AGAACTCAAGATTTCTGGGAAGTTCAATTAGGAATACCACATCCCGCAGGGTTAAAAAAG
AAAAAATCAGTAACAGTGCTAGATGTAGGTGATGCATATTTCTCAGTTCCCTTAGATGAA
GACTTCAGGAAGTATACTGCATTTACCATACCTAGTATAAACAATGAGACACCAGGACTT
AGATATCAGTACAATGTGCTTCCACAGGGATGGAAAGGATCACCAGCAATATTCCAAAGT
AGCATGACAAAAATCTTAGAGCCTTTCAGAAAACAAAATCCGGACATAGTTATTTATCAA
TACATGGATGATTTATATGTAGGATCTGACTTAGAAATAGAGCAGCATAGAACAAAAATA
GAGGAACTGAGACAACATCTGTTGGGGTGGGGATTTACCACACCAGATAAAAAACATCAG
AAGGAACCTCCATTCCTTTGGATGGGTTATGAACTCCATCCTGATAAATGGACAGTACAG
CCTATAGAGCTGCCAGAAAAAGACAGCTGGACTGTCAATGACATACAGAAGTTAGTGGGA
AAATTGAATTGGGCAAGTCAAATTTATCCAGGGATCAAAGTAAAGCATTTATGTAAACTC
CTTAGGGGAACCAAAGCACTAACAGAAGTAGTACCACTAACAAAAGAAGCAGAGCTAGAG
CTGGCAGAAAACAGGGAGATTCTAAGAGAACCAGTACATGGAGTATATTATGACCCATCA
AAAGACTTAATAGCAGAAGTACAGAAGCAGGAGAACGGCCAATGGACATATCAAATTTAT
CAGGAGCCATTTAAGAATCTGAAAACAGGAAAGTATGCAAGAATGAGGGGTACCCATACT
AATGATGTAAAGCAATTAACAGAGGCAGTGCAAAAAATAGCCAAAGAAAGTATAGTAATA
TGGGGAAAGACTCCTAAATTTAAACTACCCATACAAAAAGAAACATGGGAAGCATGGTGG
ATGGAGTATTGGCAAGCCACCTGGATCCCTGAGTGGGAGTTTGTCAATACCCCTCCCTTA
GTGAAATTATGGTACCAGTTAGAAAAAGAACCCATAGTAGGAGCAGAAACTTTCTATGTA
GATGGGGCAGCTAATAGGGAATCTAAATTAGGAAAAGCAGGATATGTTACTGACAGAGGA
AGACAAAAGGTTGTCCCCCTAACAGACACAACAAATCAAAAAACTGAGCTACAGGCAATT
TATCTAGCTTTACAGGATTCAGGATTAGAAGTAAACATAGTAACAGATTCACAATATGCA
TTAGGAATCATACAAGCACAACCAGATAAGAGTGAATCAGAGTTAGTCAGTCAAATAATA
GAACAATTAATAAAAAAGGAAAAGGTCTACCTGGCATGGGTGCCAGCACACAAAGGAATT
GGAGGCAATGAACAAGTAGATAAATTAGTCAGCTCAGGAATTAGGAAAGTACTATTTTTA
GATGGAATAGATAAGGCCCAAGAAGAACATGAGAAATATCACAGTAACTGGAGAGCAATG
GTTAGTGATTTCAATCTACCACCTGTAGTAGCAAAAGAAATAGTAGCCAGCTGTGATAAA
TGCCAGCTAAAAGGAGAAGCCATGCATGGACAAGTAGACTGCAGTCCAGGAATATGGCAA
CTAGATTGTACACATTTAGAGGGGAAAATTATCCTGGTAGCAGTTCATGTTGCCAGTGGA
TATATAGAAGCAGAAGTTATTCCAGCAGAGACAGGGCAGGAAACAGCATACTTTCTCTTA
AAATTAGCAGGGAGATGGCCAGTGAAAACAATACATACAGACAATGGCAGCAATTTCACC
AGTGCTGCGGTTAAGGCCGCCTGTTGGTGGGCGGGGGTCAAGCAGGAATTTGGCATTCCC
TACAATCCCCAAAGTCAAGGAGTAGTAGAATCTATGAATAAAGAATTAAAGAAAATTATA
GGACAAGTAAGAGATCAGGCTGAACATCTTAAAACAGCAGTACAGATGGCAGTATTCATC
CACAATTTTAAAAGAAAAGGGGGGATTGGGGGGTACAGTGCAGGGGAAAGAATAATAGAC
ATGATAGCAACAGACATACAAACTAAAGAACTACAAAAACAAATTACAAAAATTCAAAAT
TTTCGGGTTTATTACAGGGACAGCAGAGACCCACTTTGGAAAGGACCAGCAAAGCTTCTC
TGGAAAGGTGAAGGGGCAGTAGTAATACAAGATAATAGTGATATAAAAGTAGTGCCAAGA
AGAAAAGCAAAGATCATTAGAGATTATGGAAAACAGATGGCAGGTGATGATTGTGTGGCA
AGTAGACAGGATGAGGATTAGAACATGGAAAAGTTTAGTAAAACACCATATGTATATTTC
AGGGAAAGCTAAAAAATGGTCTTATAAACATCACTATGAAAGCAGTAATCCAAGAGTAAA
TTCAGAGGTACACATCCCGCTAGGGGATGCTAAATTAGTAGTAACAACATATTGGGGTCT
GCATACAGGAGAAAGAGACTGGCATTTGGGTCAGGGAGTCTCCATAGAATGGAGGGAAAG
GAGATATAGAACACAAGTAACCCCTGACCTAGCAGATCAACTAATTCACCTGTATTATTT
TGACTGTTTTTCAGACTCTGCTATAAGAAAGGCCCTATTAGGACATAGAGTCAGTCCTAG
GTGTGACTATCAAGCAGGACATAACAAGGTGGGAACTCTACAGTACTTGGCACTAACAAC
ATTAGTAGCACCAAAAAGGAGAAAGCCACCTCTGCCTAGTGTTGCGAAACTGACAGAGCA
TCGATGGAACAAGCCCCAGAAGACCAAGGGCCACAGAGGGAGCCATACAATGAATGGACA
CTAGAGCTTTTAGAAGAGCTTAAGAGAGAAGCAGTTAGGCATTTTCCTAGGGCATGGCTC
CATAGCTTAGGGCAATATATATATGAAACTTATGGGGATACTTGGACAGGAGTGGAAGCC
ATAATAAGAACTCTGCAACAACTGCTGTTTGTTCATTTCAGAATTGGGTGTCGACATAGC
AGAATAGGCATCCTTCAACAGAGGAGAACAAGAAATGGAGCCAGTAGACCCTAGTCTAGA
GCCCTGGAAGCATCCAGGAAGTCAACCTAAGACTGCTTGTAATAATTGCTATTGTAAAAA
GTGTTGCTATCATTGCCAAGTTTGCTTCTTGTCAAAAGCATTAGGCATTTCCCATGGCAG
GAAGAAGCGGAGACAGCGACGAAGACCTCCTAAAAGCGGTCAGACTCATCAAGTTCCTCT
ATCAGAGCAGTAAGTAGTGCATGTAATGTCTCAACTGTATATATTAACAATAGTAGCATT
TGTAGTAGTAACAATAATAGCAATAGCTGTATGGACTGTAGTGTTCTTAGAATATAGAAA
AATATTAAGAGAAAGAAAAATAGACAGATTAATTGATAGAATAACAGAAAGAGCAGAAGA
CAGTGGCAATGAGAGTGAGGGGGATCAGGAAGAATTATCAGCACTTGTGGAGATGGGGCA
CCATGCTCCTTGGGATGTTGATGATCTGTAGTGCTGCAGAACAATTGTGGGTCACAGTCT
ATTATGGGGTACCTGTGTGGAAAGAAGCAACTACCACTCTATTTTGTGCATCAGATGCTA
AAGCATATGACACAGAGGTGCATAATGTTTGGGCCACACATGCCTGTGTACCCACAGACC
CCAACCCACAAGAAGTATTATTGGAAAATGTGACAGAAAATTTTAACATGTGGAAAAATA
ACATGGTAGAACAAATGCATGAGGATGTAATAAGCTTATGGGATCAAAGCCTAAAGCCAT
GTGTAAAACTAACCCCACTCTGTGTTACTTTAAACTGCACTGATTATAATGTTACTAATA
CTAATAGTACTACTACTAATAGTAGTAACTTGAAAGAGAAGGGAGAAATAAAAAACTGCA
CTTTCAATGTCACCACAATGATAGAAAATAAGCAAAAGAAAGAATATGCACTTTTTTATA
AACTTGATATAGCACCAGTAGGGGGTGATAATACAAGCTATGCGTTGATAAATTGTAACA
CCTCAACCATTACACAGGCCTGCCCAAAGGTGTCCTTTGAACCAATTCCCATACATTATT
GTACACCGGCTGGTTTTGCGCTTCTAAAGTGTAAAGATAAGAATTTCAATGGATCAGGAC
CATGTACAAATGTCAGCACAGTACAGTGTACACATGGAATTAGGCCAGTAGTGTCAACTC
AACTACTGTTAAATGGCAGTATAGCAGAAGATGAGATAGTAGTTCGATCTGAAAATTTCT
CAGACAATGCTAAAACCATAATAGTACAGCTGAACAGGACTATACACATTAATTGTACAA
GACCCAACAATAATACAAGAAAAAGTATACATATAGGACCAGGGAGAGCATTTTATGCAA
CAGGAGATATAATAGGAAATATAAGACAAGCACATTGTAACCTTAGTAGAACAGACTGGA
ATAACACTTTAAAACAAATAGCTGAAAAATTAAAAGAACAATTTGGGGAGAATAAAACAA
TAAAATTTGAGCCATCTTCGGGAGGGGACCCAGAAATTACAATGCACAGTTTTAATTGTG
GAGGGGAATTTTTCTACTGTAATACAACAGGGCTATTTAATGATAGTATGCTGAATGATA
CTACTGAAGGTAACAACCTCACACTCCCGTGCAGAATAAAACAAATTATAAACAGATGGC
AGGAAGTAGGAAAAGCAATGTATGCCCCTCCCATCCAAGGACAAATTAGATGTTCATCAA
ATATTACAGGGTTGCTATTAACAAGAGATGGAGGAAATAGTGGCAATAAAACTAATAATA
CTGAGACTTTCAGACCTGGAGGAGGAAATATGAAGGATAATTGGAGAAGTGAATTATATA
AATATAAAGTAGTAAAAATTGAACCATTAGGAGTAGCACCCACCAAGGCAAGAAGAAGAG
TGGTGCAAAGAGAAAAAAGAGCAGTGGGAACGCTGGGAGCTATGTTCCTTGGGTTCTTGG
GAGCAGCAGGAAGCACTATGGGCGCAGCGTCAATGGCGCTGACGGTACAGGCCAGACAAT
TATTGTCTGGTATAGTGCAACAGCAGAACAATCTGCTGAAAGCTATTGAGGCGCAACAGC
ATATGTTGCAACTCACAGTCTGGGGCATCAAGCAGCTCCAGGCAAGAGTCCTGGCTATAG
AAAGATACCTAAAGGATCAACAGCTCCTAGGGATTTGGGGTTGCTCTGGAAAACTCATTT
GCACCACTACTGTGCCTTGGAATACTTCTTGGAGTAATAAAACTTATGAGAAGATTTGGA
ACAACATGACCTGGATGCAATGGGAGAGAGAAATTGACAATTACACAGGCTTAATATACA
CTTTAATTGAAGAAGCGCAAAACCAACAAGAAAAGAATGAACAAGAATTATTGGAATTAG
ATAAGTGGGACAATTTGTGGAGTTGGTTTAGCATAACACAATGGCTGTGGTACATAAAAA
TATTCATAATGATAGTAGGAGGCTTGATAGGTTTAAGAATAGTTTTTGCTGTACTTTCTA
TAGTAAATAGAGTTAGGCAGGGATATTCACCATTGTCATTCCAGACCCACCTCCCAGCTC
CGAGGGGACCCGACAGGCCCGAAGGAACCGGAGAAGAAGGTGGAGAGAGAGACAGAGGCA
CATCAGGGCGATTAGTGACTGGATTCTTACCACTCATCTGGGAGGACCTGTTGAGCCTGT
GCCTCTTCAGCTACCACCGCTTGAGAGACTTACTCTTGATTGTAACGAGGATTCTGGAAC
TTCTGGGACGCAGGGGGTGGGAAGTCCTCAAATACTGGTGGAATCTCCTGCAGTATTGGA
GTCAGGAACTAAAGAATAGTGCTGTTAGTCTGTATAATGCAATAGCTATAGCAGTAGCTG
AAGGGACAGATAGGATTATAGAAGTAGGACAAAGAATTTGGAGAGCTTTTCTTCACATAC
CTAGAAGAATAAGACAGGGCTTCGAAAGGGCTTTGCTATAAGATGGGTGGCAAGTGGTCA
AAACTTAGAGGATGGGATGATGTAAGGGAAAGAATGAGACGAGCTGAGCCAGCAAGGGAA
AGAAGGAGACGAGCTGAGCCAAAAACAGAGCCAGCAGCAGATGGGGTGGGAGCAGCCTCT
CAAGACTTGGCAAGACATGGAGCGCTCACAAGTAGCAATACAGCAGCTACTAATGCTGAT
TGTGCCTGGCTAGAAGCACAAGAGGATGAGGACGTGGGCTTTCCAGTCAGACCTCAGGTA
CCTTTAAGACCAATGACTTACAAGGGAGCTGTAGATCTCAGCCACTTTTTAAAAGAAAAG
GGGGGACTGGAAGGGCTAGTTTACTCCCAGAAAAGACAAGATATCCTTGATCTGTGGGTC
TATCACACACAAGGCTACTTCCCTGATTGGCAGAACTACACACCAGGGCCAGGGACCAGA
TATCCACTGACCTTTGGATGGTGCTTCAAGCTAGTACCAGTTGAGCCAGACAAGGTAGAA
GAGGTCACTGAAGGAGAGGACAACGTCCTGTTGCACCCTATTAATCTGCATGGAATGGAT
GACCCAGAGGGAGAAGTGTTAATATGGAAGTTTGACAGCCGCCTAGCATTTCATCACATC
GCCCGAGAGCTGCATCCGGAGTACTACAAAGACTGATGATCTACAAGACTGCTGACACCG
AGTTTTGAACAAGGGACTTTCCGCTGGGGACTTTCCAGGGGAGGCGTGGTCTGGGCGGGA
CTGGGGAGTGGCGAGCCCTCAGAAGCTGCATATAAGCAGCCGCTTTTGCCTGTACTGGGT
CTCTCTGGTTAGACCAGATCTGAGCCTGGGAGCTCTCTGGCTAGCTAGGGAACCCACTGC
TTAAGCCTCAATAAAGCTTGCCTTGAGTGC
>B.JP.2005.DR7065.AB287368
TGGATGGGCTAATTTGGTCAGCTAAAAGACAAGAAATCCTTGACTTGTGGGTCTACCACA
CACAAGGCTACTTCCCAGATTGGCAGAATTACACACCAGGGCCAGGGACCAGATTTCCAC
TGACCTTTGGATGGTGCTTCAAGCTAGTACCAGTTGACCCAGACAAGGTGGAAGAGGCCA
CTGGAGGAGAGAACAACAGCTTGCTACACCCCATAAACCAGCATGGGATGGACGACCCGG
AGAAAGAAGTGTTAGTGTGGAAGTTTGACAGCAGCCTAGCACGCCATCACAGAGCAAAGG
AGCTGCATCCGGAGTATTACAAAGACTGCTGACATTAAGATCAGAGACTGCTGACACCGA
GATTTCTACAAGGGACTTTCCGCTGGGGACTTTCCGGGGAGGCGCGGCCGGGGCGGGACT
TGGGAGTGGCGAGCCCTCAGATGCTGCATATAAGCAGCTGCTTTTGCCTGTACTGGGTCT
CTCTGGTTAGACCAGATCTGAGCCTGGGAGCTCTCTGGCTAGCTAGGGAACCCACTGCTT
AAGCCTCAATAAAGCTTGCCTTGAGTGCTTCAAGTAGTGTGTGCCCATCTGTTGTGTGAC
TCTGGTAGCTAGAGATCCCTCAGATATCTTTAGTCCGTGTGGAAAAATCTCTAGCAGTGG
CGCCCGAACAGGGACCTTGAAAGCGAAAGTGGAACCAGAGTAGATCTCTCGACGCAGGAC
TCGGCTTGCTGAGCGCGCACAGCAAGAGGCGAGGGGCGGCGAACGGTGAGTACGCCAATT
TTTTGACTAGCGGAGGCTAGAAGGAGAGAGATGGGTGCGAGAGCGTCAGTATTAAGCGGG
GGAAAATTAGATCACTGGGAAAAAATAAGGTTAAGGCCAGGAGGAAAGAAAAAATATAAA
TTAAAACATCTAGTATGGGCAAGCAGGGAACTAGAACGATTTGCAGTCAACCCCGGCCTT
TTAGAAACAGCAGAAGGCTGTAGACAAATAGTGGGACAACTACAGCCATCCCTTCAGACA
GGGTCAGAAGAACTTAAGTCATTATACAATACAGTAGCAACCCTCTATTGTGTACATCAG
AAGATAGATATAAAAGACACCAAAGAGGCTCTAGACAGGATAGAGGAAGAACAAAACAAA
AGTAAGAAAAAAGCACAGCCAGCGGCAGCTGACACAGGAAATAACAGCCAGGTCAGCCAG
AACTACCCTATAGTGCAGAACATACAGGGGCAAATGGTACATCAGCCCATATCACCTAGA
ACTCTAAATGCATGGGTAAAAGTAGTAGAAGAGAAGGCTTTCAGCCCAGAAGTAATACCC
ATGTTTTCAGCATTATCAGAAGGAGCCACCCCACAAGATTTAAACACCATGCTAAACACA
GTGGGGGGACATCAAGCAGCCATGCAAATGTTAAAGGAGACTATCAATGAAGAAGCTGCA
GAATGGGATAGATTACATCCAGTACATGCAGGGCCTGTTGCACCAGGCCAGCTGAGAGAA
CCAAGGGGAAGTGACATAGCAGGAACTACTAGCACCCTTCAGGAACAAATAGCATGGATG
ACACATAACCCACCTATCCCAGTAGGAGACATCTATAAAAGATGGATAATAATGGGACTA
AATAAAATAGTAAGAATGTACAGTCCCACCAGCATTCTGGACATAAGGCAAGGACCAAAG
GAACCCTTTAGAGACTATGTAGACCGGTTCTATAAAACCCTAAGGGCCGAGCAAGCTTCA
CAGGATGTAAAAAATTGGATGACAGAAACCTTGTTGGTCCAAAATGCGAACCCAGATTGT
AAGACTATTTTAAAAGCATTGGGACCAGCAGCTACACTAGAAGAAATGATGACAGCATGT
CAAGGAGTGGGGGGACCCAGCCATAAGGCACGAGTCTTGGCTGAAGCAATGAGCCAAGCA
ACAAATTCAGCTGCTACCGTAATGATGCAGAGAGGTAATTTTAAGGGCCAAAGAAAAATT
ATTAAATGCTTCAATTGTGGCAAAGAAGGACACCTAGCCAAAAATTGCAGGGCCCCTAGA
AAGAAGGGCTGTTGGAAATGTGGACAGGAAGGACACCAAATGAAAGATTGTACTGGGAGA
CAGGCTAATTTTTTAGGGAAAATCTGGCCTTCCAACAAGGGAAGGCCAGGAAATTTTCTC
CAGAGCAGACCAGAGCCAACAGCCCCACCAGAGGAGAGCTTCAGGTTTGGGGAAGAGACA
GAGACAACTCCCCCTCAGAAGCAGGAGCAGAAAGACGAGAAGTATCCTTTAGCTTCCCTC
AGATCACTCTTTGGCAACGACCCCTTGTCACAGTAAAGGTAGGGGGGCAACTAAGGGAAG
CCCTATTAGATACAGGAGCAGATGATACAGTGTTAGAAGAAATGAATTTGCCAGGAAAAT
GGAAACCAAAAATGATAGGGGGAATTGGAGGTTTTATCAAAGTAAGACAGTATGATCAAA
TACCTGTAGACATCTGTGGTCATAAAGCTGTAGGTACAGTGTTAATAGGACCTACACCTG
TCAACATAATTGGAAGAAATCTGTTGACTCAGATTGGGTGCACTTTAAATTTTCCCATTA
GTCCTATTGACACTGTACCAGTAAAATTAAAGCCAGGAATGGATGGCCCAAAAGTTAAAC
AATGGCCATTGACAGAAGAAAAAATAAAAGCATTGACAGAAATTTGTACAGAAATGGAAA
AAGAAGGAAAAATTTCAAAAATTGGGCCTGAAAATCCATACAATACTCCAGTATTTGCTA
TAAAGAAAAAGGATAGTACTAAATGGAGAAAACTAGTAGATTTCAGGGAACTTAATAAGA
GAACTCAAGACTTCTGGGAAGTTCAATTAGGAATACCACATCCCGCAGGGTTAAAAAAGA
AAAAGTCAGTAACAGTACTGGATGTGGGTGATGCATATTTTTCAGTTCCCTTAGATAAAG
AATTTAGGAAGTATACTGCATTTACCATACCTAGTGTAAACAATGAAACACCAGGGATTA
GATATCAATACAATGTGCTTCCACAAGGATGGAAAGGATCACCAGCAATATTTCAAAGTA
GCATGACAAAAATCTTAGAGCCTTTTAGAAAACAAAATCCAGAAATAGTTATCTATCAAT
ACATGGATGACTTGTATGTAGGATCTGACTTAGAAATAGGGCAGCATAGAACAAAAGTAG
AGGAACTGAGAGAACATCTGTTAAAGTGGGGGTTTACCACACCAGACAAAAAACATCAGA
AGGAACCTCCATTTCTTTGGATGGGTTATGAACTCCATCCTGATAAATGGACAGTACAGC
CTATAGAGCTGCCAGAAAAAGAAAGCTGGACTGTCAATGATATACAAAAGTTAGTGGGAA
AATTAAATTGGGCAAGTCAGATTTATCCAGGGATTAAAGTAAAGCAATTATGTAAACTCC
TCAGGGGAACCAAAGCACTAACAGAAGTAGTACCACTAACAGAAGAAGCAGAGTTAGAAC
TAGCAGAAAATAGGGAGATTCTACAAGAACCAGTACATGGAGTGTATTATGACCCGTCAA
AAGACTTAATAGCAGAAATACAGAAGCAGGGGCAAGGCCAATGGACATATCAAATTTACC
AAGAGCCATTTAAAAATCTGAAAACAGGAAAGTATGCAAAATTGAGGGGTGCCCACACTA
ATGATGTAAAACAATTAACAGAGGCAGTACAGAAAATAGCCACAGAGAGCATAGTAATAT
GGGGAAAAATACCTAAATTCAAACTACCCATGCAAAAAGAGACATGGGAAGCATGGTGGG
CAGAGTATTGGCAAGCCACCTGGATCCCTGAGTGGGAGTTTGTCAATACTCCTCCCTTAG
TGAAACTATGGTACCAGTTAGAAAAAGAACCCATAGTAGGAGCAGAAACTTTCTATGTAG
ATGGGGCCGCTAATAGAGAGACTAAATTAGGAAGAGCAGGATATGTTACTGACAAAGGAA
GACAAAAGGTTGTCACCGTAAATGACACAACAAATCAGAAGACTGAGTTACAAGCAATTT
ATCTAGCCTTGCAGGATTCAGGATCAGAAGTAAATATAGTAACAGACTCACAATATGCAT
TAGGAATCATTCAAGCACAGCCAGATAAAAGTGAATCAGAGTTGGTCAGTCAAATAATAG
AGCAGTTAATAAAAAAGGAAAAGATTTACCTGGCATGGGTACCAGCACACAAAGGGATTG
GAGGAAATGAACAAATAGATAAATTAGTTAGTGCTGGAATCAGGAAAGTACTATTTTTGG
ATGGAATAGATAAAGCCCAAGAAGAACATGAGAAATATCACAATAATTGGAGAGCAATGG
CTAGTGATTTTAACCTGCCACCTATAGTAGCAAAAGAAATAGTAGCCAGCTGTGATAAAT
GTCAGCTAAAAGGAGAAGCCATGCATGGACAAGTAGACTGTAGCCCAGGAATATGGCAAC
TAGACTGTACACATTTAGAAGGAAAAGTTATTCTAGTAGCAGTCCATGTAGCCAGTGGCT
ATATAGAAGCAGAAGTTATTCCAGCAGAGACAGGGCAGGAAACAGCATACTTTCTCTTAA
AATTAGCAGGAAGATGGCCAGTAAAAGTAATACATACAGACAATGGCAGCAATTTCACCA
GTAGCGCGGTTAAGGCCGCCTGTTGGTGGGCAGGAGTCAAACAGGAATTTGGCATTCCCT
ACAATCCCCAAAGTCAAGGAGTAGTAGAGTCTATGAATAAAGAATTAAAGAAAATTATAG
GACAGGTAAGAGATCAAGCTGAACATCTTAAGACAGCAGTACAAATGGCAGTATTCATCC
ACAATTTTAAAAGAAAAGGGGGGATTGGGGGGTACAGTGCAGGGGAAAGAATAATAGACA
TAATAGCAACAGACATACAAACTACAGAATTACAAAAACAAGTTACAAAAATTCAAAATT
TTCGGGTTTATTACAGGGACAGCAGAGATCCACTTTGGAAAGGACCAGCAAAGCTTCTCT
GGAAAGGTGAAGGGGCAGTAGTAATACAAGATAATAGTGACATAAAAGTAGTGCCAAGAA
GGAAAGCAAAGATCATCAGGGATTATGGAAAACAGATGGCAGGTGATGATTGTATGGCAG
GTAGACAGGATAAGGATTAGAACATGGAAAAGTTTAGTAAAACACCATATGTATATTTCA
AAGAAAGCTAAAGGATGGTCTTATAGACATCACTATGAAAGCACTCATCCAAGAATAAGT
TCAGAAGTACACATCCCACTAGGGGATAGCAAATTGGTAGTAACAACATATTGGGGTCTG
CATACAGGAGAAAGAGACTGGCATCTAGGCCAAGGAGTCTCCATAGAATGGAGGAAAGAG
AGATACATCACACAAGTAGACCCTGACCTAGCAGACCATCTAATTCATCTGTATTATTTT
GACTGTTTTTCAGACTCAGCTATAAGAAAAGCCCTAGTAGGACTTAGAGTTAGTCCTAGG
TGTGAATATCAAGCAGGCCATAACAAGGTAGGATCTCTACAGTACTTGGCACTAAGAGCA
TTAATAACACCAAAGAAGATAAAGCCACCTTTGCCTAGTATTAAGAAACTGACAGAGGAT
AGATGGAACGAGCCCCGGAAGATCAAGGGCCACAGAGGGAGCCATTCAATGAGTGGACAA
TAGAGCTTTTAGAGGAGCTTAAGAGTGAAGCTGTTAGACATTTTCCTAGGCCATGGCTCC
ATAACTTAGGACAATATATCTATGAAACTTATGGAGACACTTGGGCAGGAGTGGAAGCTC
TAGTAAGAATACTGCAACAACTGCTGTTTATCCATTTCAGAATTGGGTGTCAACATAGCA
GAATAGGCATTTCTCCACAGAGAAGAGCAAGAAATGGAGCCAGTAGATCCTAGACTAGAG
CCCTGGAAGCATCCAGGAAGTCAGCCTAGGACTGCGTGTAACAAGTGCTACTGTAAAAAG
TGTTGCTGGCATTGCCAACTTTGCTTCTTAACAAAAGGCTTAGGCATCTCCTATGGCAGG
AAGAAGAGGAGACAGCGACGAAGACCTCCTCACGACAGTCAGACTCATCAGGTTTCTCTA
TCAAAGCAGTAAGTAATATATGTAATGCAACCGTTAGTCATAGCAGCAATAGTAGCATTA
GTAGTAGTAGCAATAATAGCAATAGTTGTGTGGTCTATAGTATTATTAGAATATAGGAAA
ATATTAAGGCAAAGAAAAATAGATAGGTTAATTGATAGAATAAGAGATAGAGCAGAAGAC
AGTGGCAATGAAAGCGAAGGGGATGAAGAAGCATTGGCAGCACTCGTGGGGGTGGGGCAC
GATGCTCCTTGGGATGTTGATGATCTGTAGTGCTGAAGAAAAAACGTGGGTCACAGTCTA
TTATGGGGTACCTGTGTGGAAAGAAGCAACCACCACTCTATTTTGTGCATCAGATGCTAA
AGCATATGTACAAGAAGTGCATAACATCTGGGCTACACATGCCTGTGTACCCACAGACCC
CGACCCACAAGAAGTAAAATTGGAAAATGTGACAGAATATTTTAACATGTGGAAAAATAA
CATGGTAGAACAGATGCATGAGGATATAATCAGTTTATGGGATCAAAGCCTAAAGCCATG
TGTAAAATTAACCCCACTCTGTGTCACTTTAGAGTGCACTGATTATAATGGGAATCAAAC
TCAAAATGGGACTAAACATAATAATACCAGAGGGATGAAAAAAGGGGAAATGAAAAGCTG
CTCTTTCAATGTCACCACAAATATAGGAGGTAAAGTAAAGAAGGAAAATGCACTTTTTTA
TAATCTTGATGTAGTAAAATTACGGGATGGTAGTACACAAAGTAATAGTAGTAAAAATGA
TAGTGGGATATATACATTGACAAATTGTAATACCTCAGTCATTACACAGGCCTGTCCAAA
GGTATCCTTTGAGCCAATTCCAATACATTATTGTACCCCAGCTGGTTTTGCGCTTCTAAA
ATGTAAAGATGAGAAGTTCAATGGATCAGGACCATGTAAAAATGTCAGCACAGTACAATG
TACACATGGAATTAGGCCAGTAGTATCAACTCAGCTGCTGTTAAATGGCAGTCTAGCAGG
AAAAGAAGGGATAGTAATTAGGTCTGAGAATTTCACAAACAATGCTAAAACCATAATAGT
TCAGCTGAATGAGACAGTAGAAATTAATTGTACAAGACCCAACAACAATACAAGAAAAAG
TATACCTATGGGACCAGGGAGTGCAATTTATGCAACAGGAGCAATAATAGGAGATATAAG
ACAAGCACATTGTAACATAAGTAGGGAAAAATGGAATAACACTCTAAAGAGGGTAGTTGA
AGAATTACGAAAACAATTTCCTAATAAGACAATAGTCTTTAAGCAGCCACCCTCAGGAGG
GGATCCAGAAATTACAACTCACAGCTTTAATTGTGGAGGGGAATTCTTCTACTGTAATAC
AACACCACTGTTTAATAGTAGCTGGTATGAAAATGGAAGTAGTATCTGGTATAGCATAAA
TAACACAACTGAAAACATCACACTCCCATGCAGAATAAAACAAATTATAAACATGTGGCA
GGGAGTAGGAAAAGCAATGTATGCCCCTCCCATCGCGGGACAAATTAAATGTTCATCAAA
TATTACAGGACTGCTATTAACAAGAGATGGGGGTGGTGATGGTAATAATGATAGTGAGAT
CTTCAGACCTGAAGGAGGAAATATGAAGGACAATTGGAGAAGTGAGTTATATAAATATAA
AGTAGTAAAAATTGAACCATTAGGAATAGCACCCACCAAGGCAAGGAGAAGAGTGGTGCA
GAGAGAAAAAAGAGCAGTGACGATGGGAGCTATGTTCCTTGGGTTCTTGGGAGCAGCAGG
AAGCACTATGGGCGCAGCATCAATGACGCTGACGGTACAGGCCAGACTATTATTGTCTGG
TATAGTGCAACAGCAAAACAACTTGCTGAGAGCTATTGAGGCGCAACAGCATCTGTTGCA
GCTCACGGTCTGGGGCATTAAACAGCTCCAGGCAAGAGTCCTGGCTGTAGAAAGATACCT
AAGGGATCAACAGCTCCTAGGGATTTGGGGTTGCTCTGGAAAACTCATCTGCACCACTAA
TGTGCCTTGGAATACTAGTTGGAGTAATAAATCTCTGGATTTCATTTGGAATAACATGAC
CTGGATGCAGTGGGACAGGGAAATTGATAATTACACAAGCTTAATATACACCTTAATTGA
AAATGCGCAGAACCAGCAAGAAAAGAATGAACAAGAATTATTGGAATTGGATAAATGGGC
AAGTTTGTGGAGTTGGTTTGATATATCAAATTGGCTGTGGTATATAAGAATATTCATAAT
AATAGTAGGAGGCTTGGTAGGTTTAAAAATAGTTTTTGCTGTACTTTCTATAGTAAATAG
AGTTAGGCAGGGATACTCACCTTTATCATTTCAGACCCACCTCCCAGCCCCGAGGGGACC
AGACAGGCCCGAAGGAATCGGAGAAGAAGGTGGAGACAGAGACAACAACAGATCCAGGCC
ATTAGTGCATGGATTCTTAGCACTCATCTGGGACGACCTGTGGAGCCTGTGCCGCTTCAG
CTACCACCAATTGAGAGACTCAATCTTGATTGCAGCGAGGATTGTGGAACTTCTGGGACG
CAGGGGGTGGGAAGCCCTCAGATATTGGTGGAATCTCCTGCAGTATTGGAGCCAGGAATT
AAAGAATAGTGCTATAAGCTTGCTTAACGCCAAAGCAATAGCAGTAGCTGAAGGAACAGA
TAGAATTATAGAAATAGTAAGAAGAATTTTTACAGCTATTCTCAACATACCTAGAAGGAT
AAGACAGGGCTTGGAAAGGCTTTTGCTATAAAATGGGTGGCAAGTGGTCAAAACCTAAGA
TTGGATGGCCTGCTATAAGGGACAGGATGCATCGAGCTGAGCCAGCAGCAGAGGGGGTGG
GAGCAGTATCTAAAGACCTAGAGAAACATGGAGCAATCACAAGTAGCAATATGAATAATG
CTGATTGTGCATGGCTAGAAGCACAAGAGGAGGAGGAAGTGGGTTTTCCAGTCAGGCCTC
AGGTTCCTTTAAGACCAATGACTTACAAGGGAGCTTTTGATCTTAGCTTCTTTTTAAAAG
AAAAGGGGGGACTGGATGGGCTAATTTGGTCAGCTAAAAGACAAGAAATCCTTGACTTGT
GGGTCTACCACACACAAGGCTACTTCCCAGATTGGCAGAATTACACACCAGGGCCAGGGA
CCAGATTTCCACTGACCTTTGGATGGTGCTTCAAGCTAGTACCAGTTGACCCAGACAAGG
TGGAAGAGGCCACTGGAGGAGAGAACAACAGCTTGCTACACCCCATAAACCAGCATGGGA
TGGACGACCCGGAGAAAGAAGTGTTAGTGTGGAAGTTTGACAGCAGCCTAGCACGCCATC
ACAGAGCAAAGGAGCTGCATCCGGAGTATTACAAAGACTGCTGACATTAAGATCAGAGAC
TGCTGACACCGAGATTTCTACAAGGGACTTTCCGCTGGGGACTTTCCGGGGAGGCGCGGC
CGGGGCGGGACTTGGGAGTGGCGAGCCCTCAGATGCTGCATATAAGCAGCTGCTTTTGCC
TGTACTGGGTCTCTCTGGTTAGACCAGATCTGAGCCTGGGAGCTCTCTGGCTAGCTAGGG
AACCCACTGCTTAAGCCTCAATAAAGCTTGCCTTGAGTGC
>B.JP.2008.NMC104_clone_01.AB731663
TGGATGGGTTAATTTACTCCCAGAAAAGACAAGATATCCTCGATCTGTGGGTCTACCACA
CACAAGGCTACTTCCCTGATTGGCAGAACTACACACCAGGGCCAGGGGTCAGATATCCAC
TGACTTTTGGGTGGTGCTTCAAGCTAGTACCAGTTGACCCAGACAAGGTAGAAGAGGCCA
CTGCAGGAGAGAACAACTACCTGTTACACCCCATGAACCTGCATGGAATGGATGACCCTG
AGAGAGAAGTGTTACAGTGGAAGTTTGACAGTAGCCTAGCACGTAGGCATGTTGCCCGAG
AGCTGTTTCCGGAGTACTACAAGAACTGAGGACTGCTGACATCGAGCTTTCTACAAGGGA
CTTTCCACTGGGGACTTTCCAGGGAGGCGTGGCCTGGGCGGGACTGGGGAGTGGCGAGCC
CTCAGATGCTGCATATAAGCAGCTGCTTTTGCCTGTACTGGGTCTCTCTGGTTAGACCAG
ATCTGAGCCTGGGAGCTCTCTGGCTAGCTAGGGAACCCACTGCTTAAGCCTCAATAAAGC
TTGCCTTGAGTGCTTTAAAGTAGTGTGTGCCCGTCTGTTGTGTGACTCTGGTAACTAGAG
ATCCCTCAGACCATTTAAGTCAGCGTGAAAAATCTCTAGCAGTGGCGCCCGAACAGGGAC
CGGAAAGCGAAAGAGAAACCAGAGGAGCTCTCTCGACGCAGGACTCGGCTTGCTGAAGCG
CGCACAGCAAGAGGCGAGGGGCGGCGACTGGTGAGTACGCCAAATTTTTGACTAGCGGAG
GCTAGAAGGAGAGAGATGGGTGCGAGAGCGTCAGTATTAAGCGGGGGAGAATTAGATAGA
TGGGAAAAAATTCGATTAAGGCCAGGGGGAAAGAAAAAATATAAATTAAAACATATAGTA
TGGGCAAGCAGGGAACTAGACCGATTCGCACTTAACCCTGGCCTGTTAGAAACAGCAGAA
GGCTGTAAACAAATATTGGGACAGCTACATCCATCCCTTCAGACAGGATCAGAAGAAGTT
AAATCATTATATAATACAGTAGCAGTCCTCTATTGTGTGCATCAAAGGATAGATGTAAAA
GACACCAAAGAAGCTTTAGATAAGATAGAGGAAGAGCAAAACAAAATTAAGAAAAGGGCT
CAGCAAGCAGCAGCCGCAGCTGACACAGGAAACAGCAGCCAGATCAGCCAAAATTACCCT
ATAGTGCAGAACATGCAGGGGCAAATGGTACATCAGGCCATATCACCTAGAACTTTAAAT
GCATGGGTAAAAGTAATAGAAGAAAAGGCTTTTAGCCCAGAAGTAATACCCATGTTTTCA
GCATTATCAGAAGGAGCCACCCCACAAGATTTAAACACCATGCTAAACACAGTGGGGGGA
CATCAAGCAGCCATGCAAATGTTAAAGGAGACCATCAATGAGGAAGCTGCAGAATGGGAT
AGATTGCATCCAGTGCAGGCAGGGCCTAACCCACCAGGCCAGATGAGAGAACCAAGGGGA
AGTGACATAGCAGGAACTACTAGTACCCTTCAGGAACAAATAGGATGGATGACAAATAAT
CCACCTATCCCAGTAGGAGAAATCTATAAAAGATGGATAATCCTGGGATTAAATAAAATA
GTAAGAATGTATAGTCCCACCAGCATTCTAGACATAAGACAAGGACCAAAAGAACCCTTT
AGAGACTATGTAGACCGGTTCTATAAAACTCTAAGAGCCGAGCAAGCTTCACAGGAGGTA
AAGAATTGGATGACAGAAACCTTGTTGGTCCAAAATGCAAACCCAGATTGTAAGACTATT
TTGAAAGCATTGGGACCAGCAGCGACACTAGAAGAAATGATGACAGCATGTCAGGGAGTG
GGAGGACCCAGCCATAAAGCAAGGGTTTTAGCTGAAGCAATGAGCCAAGCAAATTCACCT
CACATAATGATGCAGAGAGGCAATTTTAGGAACCAAAGAAAAAGTGCTAAGTGTTTCAAT
TGTGGTAAAGAAGGGCACATAGCCAAAAATTGCAGGGCCCCTAGGAAAAAGGGCTGTTGG
AAATGTGGAAAAGAAGGACACCAAATGAAGGATTGTACTGAGAGACAGATTAATTTTTTA
GGGAAAATCTGGCCTTCCCACAAGGGGAGGCCAGGGAATTTCCTCCAAAGCAGACCAGAG
CAGAGCAGACTAGAGCCAACAGCCCCACCAGAGGAGAGCTCCAGGTTTGGGGAAGAGACA
ACAATTCCCCGTCAGAAGCAGGAGCCGATAGACAAGGAACTATATCCTTTAGCTTCCCTC
AAATCACTCTTTGGCAACGACCCATAGTCACAATAAAGGTAGCGGGGCAGCTAAGGGAAG
CTCTATTAGATACAGGAGCAGATGATACAATATTAGAAGAAATGGATTTGCCAGGAAGAT
GGACACCAAAAATAATAGGGGGAATTGGAGGTTTTCTTAGAGTAAGACAGTATGACCAGA
TACCCATAGAAATTTGTGGACATAAAGTTGTAAGTCCAGTATTAGTAGGACCTACACCTA
CCAACATAGTTGGAAGAAATGTGATGACTCAACTTGGTTGCAGTTTAAATTTTCCCATTA
GTCCTATTGAAACTGTACCAGTAAAATTAAAGCCAGGAATGGATGGCCCAAAAGTTAAAC
AATGGCCATTGACAGAAGAAAAAATAAAAGCACTAACAGAAATTTGTGCAGAATTGGAGA
AGGAAGGGAAAATCTCAAAAATTGGGCCTGAAAATCCATACAATACTCCAGTATTTGTCA
TAAGGAAAAAAGACAATAGTAGTGGTAAATGGAGAAAATTAGTAGATTTCAGAGAACTTA
ATAAGAGAACTCAAGACTTCTGGGAAATTCAATTAGGAATACCACATCCCGCGGGGTTAA
AAAAGAGCAAATCAGTAACAGTACTGGATGTGGGTGATGCATATTTTTCAGTTCCCTTAG
ATAAAGACTTTAGGAAGTATACTGCATTTACCATACCTAGTACAAATAATGAGACACCAG
GGATTAGATATCAGTACAATGTGCTCCCACAGGGATGGAAAGGATCACCAGCAATATTTC
AAAGTAGCATGACAAAAATCTTAGAGCCTTTTAGAAAACAAAATCCAGACATAGTCATTT
ATCAATATATAGATGATTTGTATGTAGGATCTGACTTAGAAATAGGGCAGCATAGAACAA
AAATAGAGGAATTGAGACATCATCTGTGGAAGTGGGGATTTTATACACCAGACAAAAAAC
ATCAGAAAGAACCTCCATTCCTATGGATGGGTTATGAACTCCATCCTGATAGCTGGACAG
TACAGCCTGTAGTGCTGCCAGAAAAAGACAGCTGGACTGTCAATGACATACAGAAGTTAG
TGGGAAAATTGAATTGGGCAAGTCAGATTTATGCAGGGATTAAAGTGAAACAATTATGTA
AACTCCTTAGGGGAACCAAGGCACTAACAGAAGTAATACCACTAACAAGAGAAGCAGAGC
TAGAACTGGCAGAAAATAGGGAGATTCTAAAAACACCAGTACATGGAGTGTATTATGACC
CATCAAAAGACTTAATAGCAGAAATACAGAAACAGGGGCTAGGCCAATGGACATATCAGA
TTTATCAAGAGCCATTTAAAAATCTGAAAACAGGAAAGTATGCAAGAACGAGGGGTGCCC
ACACTAATGATGTAAAACAATTAACAGATGCAGTACAAAAAATAGCCACAGAAAGCATAG
TAATATGGGGAAAGATTCCTAAATTTAGACTACCCATACAAAAAGAAACATGGGAATTAT
GGTGGACAGAGTATTGGCAAGCCACCTGGATTCCTGAGTGGGAGTTTGTCAATACCCCTC
CCTTAGTGAAATTATGGTACCAGTTAGAGAAAGAACCCATAGTAGGAGCAGAAACTTTCT
ATGTAGATGGGGCAGCTAACAGAGAGACTAAGTTAGGAAAAGCAGGATATGTGACTGACA
GAGGAAGACAAAAGGTTGTCTCCCTAACTGACACAACAAATCAGAAGACTGAGTTACAAG
CAATCCATCTAGCTTTGCAGGATTCAGGATCAGAAGTAAACATAGTAACAGACTCACAAT
ATGCATTAGGAATCATTCAAGCACAACCAGATAAAAGTGAGTCAGAGTTAGTCAGTCAAA
TAATAGAGCAGTTAATAAATAAGGAAAAGGTCTACCTGGCATGGGTACCAGCACACAAAG
GAATTGGGGGAAATGAAAAAGTAGATAAGTTAGTCAGTGCTGGAATCAGGAAAGTACTAT
TTTTAGATGGAATAGATAAGGCCCAAGAAGAACATGAGAAATATCACAGTAATTGGAGAG
CAATGGCTAGTGATTTTAACCTGCCACCTGTAGTAGCAAAGGAAATAGTAGCTTGCTGTG
ATAAATGCCAGCTAAAAGGGGAAGCCATGCATGGACAAGTAGACTGTAGTCCAGGAATAT
GGCAACTAGATTGTACACATTTAGAAGGAAAAATTATCCTGGTAGCAGTTCATGTAGCTA
GTGGATATATAGAAGCAGAAGTGATTCCAGCAGAAACAGGGCAGGAAACAGCATACTTTA
TCTTAAAATTAGCAGGAAGGTGGCCAGTAAAAACAATACATACAGACAATGGCAGTAACT
TCACCAGTACTACGGTTAAGGCCGCCTGTTGGTGGGCAGGAATCAAGCAGGAATTTGGCA
TTCCCTACAATCCCCAAAGTCAAGGAGTAGTAGAATCCATGAATAAAGAATTAAAGAAAA
TTATAGGACAGGTAAGAGATCAGGCTGAACATCTTAAGACAGCATTACAAATGGCAGTAT
TCATCCACAATTTTAAAAGAAAAGGGGGGATTGGGGGGTACAGTGCAGGGGAAAGAATAG
TAGACATAATAGCAACAGACATACAAACTAAAGAATTACAAAAACAAATTACAAAAATTC
AAAATTTTCGGGTTTATTACAGGGACAGCAGAGATCCACTTTGGAAAGGACCAGCAAAGC
TTCTCTGGAAAGGTGAAGGGGCAGTAGTAATACAGGATAATAGTGACATAAAAGTAGTGC
CAAGAAGAAAGGCAAAGATCATTAGGGATTATGGAAAACAGATGGCAGGTGATGATTGTG
TGGCAAGTAGACAGGATGAGGATTAAAACATGGAAAAGTCTAGTAAAACACCACATGTAT
ATTTCAAAGAAAGCTAAGGGATGGGTTTATAGACATCACTATGAAAGCACTCATCCAAGA
ATAAGTTCAGAAGTACACATACCACTAGGGGATGCTAGATTGGTAATAAAAACATATTGG
GGTCTGCATACAGGAGAAAGAGACTGGCATTTGGGTCAGGGAGTCTCCATAGAATGGAGG
AAAGAGAGATATAACACACAAGTAGACCCTAACCTAGCAGACCAACTAATTCATCTGTAC
TACTTTGATTGTTTTTCAGAATCCGCTATAAGAAAAGCCATATTAGGACAGAGAGTTAGT
CCTAGGTGTGAATATCAAGCAGGACATAAAGAGGTAGGATCTCTACAATACCTGGCACTA
ACAGCATTAATAACACCAAAAAAGATAAAGCCACCTTTACCTAGCGTCACAAAACTGACA
GAGGATAGATGGAACAAGCCCCAGAAGACCAAGGGCCACAGAGGGAGCCATTCAATGAAT
GGTCCCTAGAGCTTTTAGAGGATCTTAAAAGTGAAGCTGTTAGACATTTTCCTAGGGTAT
GGCTTCATGGCTTAGGGCAATATATCTATGAAACTTATGGGGATACTTGGGCAGGAGTGG
AAGCCATAACAAGAACTCTGCAACAACTACTGTTCATTCATTTCAGGATTGGGTGTCAAC
ATAGTAGAATAGGCATTACCCGACAGAGGAGAACAAGAAATGGAGCCAGTAGATCCTAGA
CTAGAGCCCTGGAAGCATCCAGGAAGTCAGCCTAGAACTGCTTGTACCAATTGCTATTGT
AAAAAGTGCTGCCTTCATTGCCAAGTTTGTTTCATGAAAAAAGGCTTAGGCATCTGTTAT
GGCAGGAAGAAGCGGCGACAGCGACGAAGAGCTCCTCAAGACAGTAAGACTCATCAAGTT
CCTCTACCAAAGCAGTAAGTAGTATATGTAATGCAACCTTTAGCAATAGCAGCAATAGTA
GGATTAATAATAGCACTAATAGCAGCAATAATTGTGTGGTCTATAGTATTAATAGAATAT
AGGAAAATATTAAGACAAAGAAAAATAGACAAATTAATTGATAGAATAAGAGAAAGAGCA
GAAGACAGTGGCAATGAGAGTGAGGGGGATCAGGAAGAATTATCGGCACTCGTGGAGAAT
GGGCCCCATGATCCAGCAATTATGGAAATGGGGCACCATGCTCCTTGGAATGTTGATGAT
CTATAGTGCTACAGGACAGTTGTGGGTCACAGTCTATTATGGGGTACCTGTGTGGAGAGA
AGCAAACACCACTCTATTTTGTGCATCAGATGCTAAAGCATATGAAACAGAGGCACATAA
TGTTTGGGCCACACATGCCTGTGTACCCACAGACCCCAACCCACAAGAAGTAGAATTAAA
AAATGTAACAGAAGATTTCAACATGTGGAAAAATAACATGGTAGATCAGATGCATGAGGA
TGTAATCAGTTTATGGGATGAAAGCCTAAAGCCATGTGCAAAGCTAACCCCACTCTGTGT
TACTTTAAATTGCACTGATAGTGGTGGGGCAAAAATGGAGACAGGAGAAATGAAAAACTG
CTCTTTCAATATCACCACAGACCTAAGAGATAAGAGGAAGGAAGTATATGCAACTTTTTA
TAAACTGGATGTAGTACCAATAGAAAGTAATAGTAATAGTAGTAGTAATTATAGGTTGAT
AAGTTGTAATACCTCAGTCCTTACACAGGCCTGTCCAAAGATATCCTTTGAGCCAATTCC
CATACATTATTGTGCCCCGGCTGGTTTTGCGATTTTCCAATGTAAAGATAAGAAATTCAA
TGGAACAGGACCATGTACAAATGTCAGCTCAGTACAATGTACACATGGAATTAGGCCAGT
AGTGTCAACTCAACTGTTGTTAAATGGCAGCCTGGCAGAAGAAGAGATAGTAATTAGATC
TGCCAATTTCTCGGACAATGCTAAAAATATAATAGTACAGCTGAAAGAAGCTGTACAAAT
TAATTGTACAAGACCTAACAACAATACAAGAAAAGGTATTCATATAGGACCAGGGAGAGC
ATTTTATACAACAGGACAAATAGTAGGAGATATAAGACAAGCACATTGTAACCTTAGTAG
AACACAATGGAATAACACTTTAAAACAAATAGTTGGGAAATTAAGAGAACAATTTAATAA
AACAATAGTCTTTAATCACTCTTCAGGAGGGGACCCAGAAATTGTAATGCACAGTTTTAC
ATGTGGAGGGGAGTTTTTCTACTGTAATTCAACACAACTGTTTAATAGTACTTGGCTGCT
TAATAGTACTTGGAATAGTAATGATACAAATAGCATTGGAGAAAATGACACTATCATACT
CCCATGCAGAATAAAACAAATTATAAACATGTGGCAGGAAGTAGGAAAAGCAATGTATGC
CCCTCCTAGAGAAGGACCAATTAGATGTTCATCAAACATTACAGGGCTGATATTAACAAG
AGATGGTGGTAGTAATGGGTATAACAATGAGACCTTCAGACCTGGAGGAGGAGATATGAG
GGACAATTGGAGAAGTGAATTATATAAATATAAAGTAATAAAAATTGAACCATTAGGAGT
AGCACCAACCAAGGCAAAAAGGCGAGTGGTGCAGAGAGAAAAAAGAGCAGTGGGACTAGG
AGCCTTGCTCGTTGGGTTCTTGGGAGCAGCAGGAAGCACTATGGGCGCAGCGTCACTGAC
GCTGACGGTACAGGCCAGACAATTACTGTCTGGTATAGTGCAACAGCAAAACAACTTGCT
GAGGGCTATTGAGGCGCAACAACATCTGTTGCAACTCACAGTCTGGGGCATCAAACAGCT
CCAGGCAAGAGTCCTGGCTGTGGAAAGATACCTAAAGGATCAACAGCTCCTGGGGATTTG
GGGTTGCTCTGGAAAACTCATTTGCACCACTGCTGTACCTTGGAATGCTAGTTGGAGTAA
TAAATCTCACGATGAGATTTGGAATAACATGACCTGGATGCAGTGGGAAAGAGAAATTGA
TAATTACACAAGCACAATATACACATTAATTGAAGAATCGCAAAACCAGCAAGAAAAGAA
TGAACAGGATTTATTGGCACTAGATAAATGGGCAAGTTTGTGGAGTTGGTTTGACATAAC
AAATTGGCTGTGGTATATAAGAATATTTATAATGATAGTAGGAGGCTTAATAGGTATAAG
AATAGTTTTTACTGTACTTTCTATAGTGAATAGGGTTAGGAAGGGATATTCACCACTATC
GTTTCAGACCCACCTCCCAGCCAGGAGGGGACCCGACAGGCCCGAAGAAATCGGAGAAGA
AGGTGGAGAGAGAGACAGAGACACATCCGGTCGATTAGTGAATGGATTCTTAGCAATCAT
CTGGGACGACCTGCGGAGCCTGTGCCTCTTCAGCTACCACCGCTTGAGAGACTTACTCTT
GATTGTAACGAGGATTGTGGAACTTCTGGGACGCAGGGGGTGGGAAATCCTCAAATATTG
GTGGAATCTCCTACAATATTGGAGTCAGGAACTAAAGAATAGTGCTGTTAGCTTGCTCGA
CGCTACAGCAATAGCAGTAGCTGAGGGGACAGATAGGATTATAGAAGTATTACAAAGAGC
TTATAGAGCTATTCTCCACATACCTACAAGAATAAGACAGGGCTTGGAAAGGGCTTTGCT
ATAAAATGGGTGGCAAGTGGTCAAAACGCAGTGTGCCTGGATGGTCTACTATAAGGGAAA
GAATGAGACGAGCTGAGCCAGCAGCTCAGCCAGCACCTGAGCCAGCAGCAGATGGGGTGG
GAGCAGTATCTCGAGATTTGGCAACACATGGAGCGATCACAAGTAGCAATGCAAACAATG
CTGCTTGTGCCTGGCTAGAAGCACAAGAGGACGAGGAAGTGGGTTTTCCAGTCAGACCTC
AGGTACCTTTAAGACCAATGACTTACAAGGGAGCGGTAGATCTTAGCCACTTTTTAAAAG
AAAAGGGGGGACTGGAAGGGCTAGTTTACTCCCAACAAAGACAAGATATCCTTGATCTGT
GGGTCTACCACACACAAGGCTACTTCCCTGACTGGCAGAACTACACACCAGGGCCAGGGA
ACAGATTTCCCCTGACCTTTGGATGGTGCTTCAAGCTAGTACCAATGGAGCCAGAGAAGG
TAGAAGAAGCCAATGAAGGAGAGAACAACTGCCTGTTACACCCTATAAGCCAGCATGGGA
TGGATGACCCAGAGAAGGAGGTGTTAGTGTGGAAGTTTGACAGCCGCCTAGCATTTGAGC
ACGTAGCCCGGAAGCTGCATCCGGAGTACTACAAGGACTGCTGACATCGAGCTTTCTACA
AGGGACTTTCCGCTGGGGACTTTCCAAGGGAGGTGTGGCCTGGGCGGGACTGGGGAGTGG
CTAACCCTCAGATGCTGCATATAAGCAGCTGCTTTCTGCCTGTACTGGGTCTCTCCAGTT
AGACCAGATCTGAGCCCGGGAGCTCTCTGGCTAGCTGGGGAACCCACTGCTTAAGCCTCA
ATAAAGCTTGCCTTGAGTGC
>B.JP.2009.NMC127_clone_07.AB731667
TGGATGGGTTAATTTACTCCCAGAAAAGACAAGATATCCTTGATCTGTGGGTCTACCACA
CACAAGGCTACTTCCCTGATTGGCAGAACTACACACCAGGGCCAGGGGTCAGATATCCAC
TGACCTTTGGGTGGTGCTTCAAGCTAGTACCAGTTGACCCAGACAAGGTAGAAGAGGCCA
CTGCAGGAGAGAACAACTGCCTGTTACACCCCGTGAACCTGCATGGAATGGATGACCCGG
AGAGAGAAGTGTTACAGTGGAAGTTTGACAGTAGCCTGGCACGTAGACATGTTGCCCGAG
AGCTGTTTCCGGAGTACTACAAGAACTGAGGACTGCTGACATCGAGCTTTCTACAAGGGA
CTTTCCACTGGGGACTTTCCAGGGAGGCGTGGCCTGGGCGGGACTGGGGAGTGGCGAGCC
CTCAGATGCTGCATATAAGCAGCTGCTTTTGCCTGTACTGGGTCTCTCTGGTTAGACCAG
ATCTGAGCCTGGGAGCTCTCTGGCTAGCTAGGGAACCCACTGCTTAAGCCTCAATAAAGC
TTGCCTTGAGTGCTTTAAAGTAGTGTGTGCCCGTCTGTTGTGTGACTCTGGTAACTAGAG
ATCCCTCAGACCATTTTAGTCAGTGGAAAATCTCTAGCAGTGGCGCCCGAACAGGGACTT
TGAAAGCGAAAGTAGAACCAGAGAAGCTCTCTCGACGCAGGACTCGGCTTGCTGAAGCGC
GCACGGCAAGAGGCGAGGGGCGGCGGCTGGTGAGTACGCCAAATTTTTGACTAGCGGAGG
CTAGAAGGAGAGAGATGGGTGCGAGAGCGTCGGTATTAAGCGGGGGAAAATTAGATAGAT
GGGAAAAAATTCGATTAAGGCCAGGGGGAAAGAAAAAATATCAGCTAAAACATTTGGTAT
GGGCAAGCAGGGAACTAGAACGATTCGCAATTAACCCTGGCCTGTTAGAAACAGCAGAAG
GCTGTAGACAAATACTGGGACATCTACAATCATCCCTTCAGACAGGATCAGAAGAAATTA
AATCATTATACAATGCAGTAGCAACCCTCTATTGTGTACATCAAGGGATAGATGTAAAAG
ACACCAAGGAAGCTCTAGACAAGGTAGAGGAAGAGCAAAACAAAAGTAAGAAACAGGCAC
AGCAAGCAGCTACAGCGGCTGCCACAGGAAGTAGCAGCCAGGTCAGTCAAAATTACCCTA
TAGTGCAGAACATGCAAGGGCAAATGGTACATCAGCCCATATCACCTAGAACTTTAAATG
CATGGGTAAAAGTAGTAGAAGAGAAGGCTTTTAGCCCAGAAGTAATACCCATGTTTTCAG
CATTATCAGAAGGAGCCACCCCACAGGATTTGAACACCATGCTGAACACAGTGGGGGGAC
ATCAAGCAGCCATGCAAATGTTAAAAGAGACCATCAATGAGGAAGCTGCAGAATGGGATA
GATTGCATCCAGTGCATGCAGGGCCTGTTGCACCAGGTCAGATGAGAGAACCAAGGGGAA
GTGACATAGCAGGAAGTACTAGTACCCTTCAGGAACAAATAGGATGGATGACAAGTAATC
CAGCTATCCCAGTAGGAGAAATCTATAAAAGATGGATAATTTTGGGACTAAATAAAATAG
TAAGGATGTATAGCCCCACTAGCATTCTAGACATAAAACAAGGACCAAAGGAACCCTTTA
GAGACTATGTAGATCGGTTCTATAAAGTTCTAAGAGCCGAGCAAGCTTCACAGGATGTAA
AAAATTGGATGACAGAAACCTTATTGGTCCAAAATGCAAACCCAGATTGTAAAACCATTT
TAAAAGCATTAGGACCAGCAGCCACACTAGAAGAAATGATGACAGCATGTCAGGGAGTAG
GAGGACCCGGCCATAAAGCAAGAGTTTTGGCTGAAGCAATGAGCCAAGTACAAAATTCAG
CTACTGTAATGATGCAGAAAGGCAACTTTAGGGACCAAAGAAAAATTGTTAAATGTTTTA
ATTGTGGCAAAGTTGGGCACATAGCCAAAAATTGCAGGGCTCCTAGAAAAAAGGGCTGTT
GGAAATGTGGAGGGGAAGGACACCAAATGAAAGATTGTACTGAGAGACAGGCCAATTTTT
TAGGAAAAATCTGGCCTTCCCACAGCAAGGGAAGGCCAGGGAATTTTCTCCAGAGCAGAC
TAGAGCCAACAGCCCCACCAGAAGAGAGCTTCAGGTTTGGGGAGGAAACAACAACTCCCC
CTCAGAAGCAGGAGCCGATAGACAAGGAGACGATGTATCCTTTGGCTTCCCTCAAATCAC
TCTTTGGCAACGACCCATCGTCACAATAAAGATAGGGGGGCAGCTAAAGGAAGCTCTATT
AGATACAGGAGCAGATGATACAATATTCGAAGAAATGAATTTGCCAGGAAAATGGAAACC
AAAAATAGTAGGGGGAATTGGAGGTTTTCTCAAAGTAAGACAGTATGATCAGATAACCAT
AGAAATCTGTGGACATAAAGTGGTAGGTACAGTATTAGTAGGAGCTACACCTGTCAACGT
AATTGGAAGAAATCTGTTGACTCAGCTTGGTTGCACTTTAAATTTTCCCATTAGTCCTAT
TGAAACTGTACCAGTAAAATTAAAGCCAGGGATGGATGGACCAAGAGTTAAACAATGGCC
ATTAACAGAAGAAAAAATAAAAGCATTAATAGAAATTTGTGCAGAACTGGAAAAGGAAGG
AAAAATTTCAAAGATTGGGCCTGAAAATCCATACAATACTCCAATATTTGCCATAAAGAA
AAAGAATAGTAACAGATGGAGAAAATTAGTAGATTTCAGGGAACTTAATAAGAGAACTCA
AGACTTCTGGGAAGTCCAATTAGGAATACCACATCCCTCAGGATTGAAAAAGAAAAAATC
AGTAACAGTACTGGATGTAGGTGATGCATATTTTTCAGTTCCCTTAGATAAAGATTTCAG
GAAGTATACTGCATTCACCATACCTAGTGTAAATAATGAGACACCAGGGATTAGATATCA
GTACAATGTGCTTCCACAGGGATGGAAAGGATCACCAGCAATATTCCAATACAGCATGAC
AAAGATCTTAGAGCCCTTTAGAAAACAAAATCCAGACATAGTTATCTATCAATATGTGGA
TGATTTATATGTAGGATCTGATTTAGAAATAGGGCAGCATAGAATAAAAATAGAGGAACT
GAGAGAACATCTGTTGAGGTGGGGATTTTTCACACCAGACCAAAAACATCAGAAAGAACC
TCCATTCCATTGGATGGGTTATGAACTCCATCCTGATAAATGGACAGTACAGCCTATAGT
GCTGCCAGAAAAGGACAGCTGGACTGTCAATGACATACAGAAGTTGGTGGGTAAGTTGAA
TTGGGCAAGTCAAATTTACGCAGGGATTAAAGTAAAGCAATTATGTAAACTTCTTAAGGG
AGCCAAAGCACTAACAGAAGTAATATCACTAACAGAAGAAGCAGAGCTAGAACTGGCAGA
AAACAGGGAGATCCTAAAAGAACCAGTACATGGAACATATTATGACCCATCAAAAGACTT
AATAGCAGAACTACAGAAGCAGGGGCAAGGCCAATGGACATATCAAATTTATCAAGAGCC
ATTTAAAATTCTGAAAACAGGAAAATACGCAAGAACAAGGGGGGCCCACACTAATGATGT
AAAACAATTAACAGAGGCAGTGCAAAAAATAGCCACAGAAAGCATAGTGATATGGGGAAA
GACTCCTAAATTTAAACTACCCATACAAAAAGAAACATGGGGAACATGGTGGACAGAGTA
TTGGCAAGCCACCTGGATTCCTGAGTGGGAATTTGTCAATACCCCTCCCTTAGTGAAATT
ATGGTATCAGTTAGAAAAAGAGCCCATAGAAGGAGCAGAAACTTTCTATGTAGATGGGGC
AGCCAACAGGGAGACTAGAACAGGAAAAGCAGGATATGTTACTAACAAAGGAAGACAAAA
GGTTGTCTCCCTAACTGACACAACAAATCAGAAGACTGAGTTAGAAGCAATCCATCTAGC
TTTGCAGGATTCAGGATTAGAAGTAAACATAGTAACAGACTCACAGTATGCACTAGGAAT
TATTCAAGCACAACCAGATAAAAGTGAATCAGAGTTAGTTAGTCAAATAATAGAACAGTT
AATAAAAAAGGAAAAGGTTTACCTGGCCTGGGTACCAGCACACAAAGGAATTGGAGGAAA
TGAACAAGTAGATAAATTGGTCAGTGCTGGAATCAGGAAAGTACTATTTTTAGATGGAAT
AGATAAGGCCCAGGAAGAGCATGAAAAATATCACAGTAACTGGAAGGCAATGGCTAGTGA
TTTTAACCTGCCCCCTGTAGTAGCAAAAGAAATAGTAGCCTGCTGTGATAAATGTCAACT
AAAAGGAGAAGCCATGCATGGACAAGTAGACTGTAGCCCAGGAATATGGCAGCTAGATTG
TACACATTTAGAAGGAAAAATTATCCTGGTAGCAGTTCATGTAGCCAGTGGATATATAGA
AGCAGAGGTTATTCCAGCAGAGACAGGGCAGGAAACAGCATACTTTATCTTAAAATTAGC
AGGAAGATGGCCAGTAAAAACAATACATACAGACAATGGTACCAATTTCACTAGTACTAC
AGTTAAGGCCGCCTGTTGGTGGGCAGGGATCAAGCAGGAATTTAGCATTCCCTACAATCC
CCAAAGTCACGGAGTAGTAGAATCTATGAATAAAGAATTAAAGAAAATTATAGGACAGGT
AAGAGATCAGTCTGAACACCTTAAGACAGCAGTACAAATGGCAGTATTCATCCACAATTT
TAAAAGAAAAGGGGGGATTGGGGGGTACAGTGCAGGGGAGAGAATAATAGACATAATAGC
ATCAGACATACAGACTAAAGAATTACAAAAACAAATTACAAAAATTCAAAATTTTCGGGT
TTATTACAGGGACAGCAGAGATCCTCTTTGGAAAGGACCAGCAAAGCTTCTTTGGAAAGG
TGAAGGGGCAGTAGTAATACAAGATAATAGTGACATAAAAGTAGTGCCAAGAAGAAAAGC
AAAGATCATTAGGGATTATGGAAAACAGATGGCAGGTGATGATTGTGTGGCAAGTAGACA
GGATGAGGATTAGAACATGGAAAAGTTTAGTAAAACACCATATGTATATTTCAAAGAAAG
CTAAAGGATGGTTTTATAGACATCACTATGAAAGCACTCATCCCAAAATAAGTTCAGAAG
TACACATCCCACTAGGGGATGCTGAATTGATAGTAACAACATATTGGGGTCTGCATACAG
GAGAAAGAGACTGGCATTTAGGTCAAGGAGTCTCCATAGAATGGAGGAAAAAGAAATATA
GGACACAAGTAACCCCTGACCTAGCAGACCAACTAATTCATCTGCATTACTTTGATTGTT
TTTCAGAATCTGCCATAAGAAAGGCCATAGTAGGACATATAGTTAGTCCTAGTTGTGACT
ATCAAGCAGGACATAACAAGGTAGGATCCCTACAGTACTTGGCACTAACAGCATTAATAA
GACCAAAAAAGAGCAAGCCACCTTTGCCTAGTGTTACGAAACTGACAGAGGATAGATGGA
ACAAACCCCAGAAGACCAAGGGCCGCAGAGGGAGCCATACAGTGCATGGACACTAGAGCT
CTTAGAGGAACTTAAGAGAGAAGCTGTTAGACATTTTCCTAGACCATGGCTCCAGGGCTT
AGGACAATATATCTATGAAACTTATGAGGATACTTGGGCAGGAGTAGAAGCCATAATAAG
AATTCTGCAACAACTGCTGTTTATACATTTCAGAATTGGATGTCGACATAGTAGAATAGG
CATCCTTCGACAGAGGAGAGCAAGGAATGGAGCCAGTAGATCCTAGACTAGAGCCCTGGA
AGCATCCAGGAAGTCAGCCTAAGACTCCTTGCACCAAATGCTATTGTAAAAAGTGTTGCT
TTCATTGCCAAGTTTGTTTCACGAAAAAAGCCTTAGGCATCTCCTATGGCAGGAAGAAGC
GGAGACAGCGACGAAGAACTCCTCAGGACAGTCAGACTCATCAAGTTTCTCTATCAAAGC
AGTAAGTAATACATGTGATGCAACCCTTAGTAATATTAGCAATAGTAGCATTAGTAGTAG
CAGCAATAATAGCAATAGTTGTGTGGTCCATAGTACTCATAGAATATAGGAAAATATTAA
GACAAAGAAAAATAGACAGGATAATTAATAGGATAACAGAAAGAGCAGAAGACAGTGGCA
ATGAGAGTGATGGAGACCAGGAAGAATTGTCAGCACTGGTGGTGGAAATGGGGCATCAGG
CTCCTTGGGATGTTGATGATCTGTAGTGCTGCAAAACAATCACAACAATTGTGGGTCACA
GTATATTATGGGGTACCTGTGTGGAAAGAAGCAACCACCACTTTATTTTGTGCTTCAGAT
GCTAAGGCATATGATACAGAGGTACATAATGTTTGGGCTACACATGCCTGTGTACCCACA
GACCCCAACCCACAGGAAGTAGTATTGGAAAATGTGACAGAAAATTTTAATATGTGGAAA
AATAGCATGGTGGAACAAATGCATGAGGATATAATCAGTTTATGGGATCAAAGCCTAAAA
CCATGTGTAAAATTAACCCCACTCTGTGTTACTCTAAATTGCACTGATCAACCAACTAAT
ACTACCAATACCACTAGTGGTCATGGTAGTTTAATGGAGAGAGGGGAAATAAAAAACTGC
TCTTTCAATGTTACCACAGGCATAAGAGATAAGATGCAAAGAGAATATGCACTTTTTTAT
AAACTTGATGTAGTTCCAATAAATGATAATGCTAATAATGCCAGCTATACCAACTATAGG
TTAATGAGCTGTAACACCTCAGTTATTACACAGGCCTGTCCAAAGGTATCCTTTGAACCA
ATTCCAATACATTATTGTGCCCCGGCTGGTTTTGCGATTTTAAAGTGTAATGATAAGAAG
TTTAATGGAACAGGACCATGTAAAAATGTCAGCACAGTACACTGTACACATGGAATTAGG
CCAGTAGTATCAACTCAGTTGTTGTTAAATGGCAGTCTATCAGAAGGAGAGGTAATAATT
AGGTCTGAAAATTTCACGGACAATGCTAAAACTATAATAGTACAGCTGAATGAATCTGTA
ACAATTAATTGTACAAGACCCAGTAACAATACAAGAAAAGGTATACAGATAGGACCAGGG
AGGGCATTTTATACAACAGGAGAAATAATAGGAGACATAAGACAAGCACATTGTAACATT
AGCAAAACAGAATGGAAAAGTACTTTAACAAAGGTAGCTATAAAATTAAGAGAACAATAT
AAAAATAAAACAATAGAATTTAAACAATCCTCAGGAGGGGACCTAGAAGTTGTAATGCAC
AGTGTTAATTGCGGAGGAGAATTTTTTTACTGTAATACAACACCATTGTTTAACAGTACT
TGGAATGGAACAAATCTGACTACTTGGAATACTGGAGCAAATATCACACTCCAATGCAAA
ATAAAACAGATTATAAACATGTGGCAGCAAGTAGGAAAAGCAATGTATGCCCCTCCCATC
AGAGGACAAATTAGATGTTCATCAAATATTACAGGGCTGCTATTAACAAGAGATGGTAAT
ACTAATAGCACAAACAATACTGAGATCTTCAGACCTACAGGAGGGAATATGAAGGACAAT
TGGAGAAGTGAATTATATAAATATAAAATAGTACAAATTGAACCATTAGGAGTAGCACCT
ACCAAGGCAAAGAGAAGAGTGGTGCAGAGAGAAAAAAGAGCAGTGGGACTAGGAGCTATG
TTCCTTGGATTCTTGGGAGCAGCAGGAAGCACTATGGGCGCAGCGTCAATAACGCTGACG
GTACAGGCCAGACAATTATTGTCTGGTATAGTGCAACAGCAAAACAACTTGCTGAGAGCT
ATTGAGGCGCAACAGAATATGTTGCAACTCACAGTCTGGGGCATCAAGCAGCTCCAGGCA
AGAGTCCTGGCTCTGGAAAGATACCTAAAGGATCAACAGCTCATGGGAATTTGGGGTTGC
TCTGGAAAACTCATCTGCACCACTGCTGTGCCTTGGAATACCAGTTGGAGTAATAAATCA
CTGGGTGAGATTTGGGATAACATGACCTGGATGGAGTGGGAAAAAGAAATTGAAAATCAT
ACCAGCCTAATATACACCTTACTTGAAAAATCGCAGACCCAACAGGAAATAAATGAAAAG
GAATTATTGGAATTGGATCAATGGGCAAGTCTGTGGAGTTGGTTTGACATATCAAATTGG
CTGTGGTATATAAAAATATTCATAATGATAGTAGGTGGCTTAATAGGTTTAAGAATAATT
TTTACTGTACTTTCTATAGTGAATAGAGTTAGGCAGGGATACTCACCATTATCGTTGCAG
ACCCTCCTCCCAACCCAGAAGGGACCCGACAGGCCCGGAGGAATCGAAGAAGAAGGTGGA
GAGCAAGACAGAGGCAGATCCACAAGATTGGTGGATGGATTCTTAGCAATTTTCTGGGTC
GACCTCAGGAGCCTGTTCCTCTTCAGCTACCACCGCTTGAGAGACTTAACCTTGATTGCA
GCGAGGACTGTGGAACTTCTGGGACGCAGGGGGTGGGAAATCCTCAAATACCTGTGGAAT
CTCCTGCAGTATTGGAGTCAGGAGCTAAAGAAGAGTGCTGTTAGCTTGTTTGACTCCACA
GCCATAGTAGTAGCTGAAGGGACAGATAGGATTGTAGAATTCATACAAAGAGCTTTTAGG
GCTATTCGCAATATACCTGTAAGAATAAGACAGGGCTTGGAAAGGGCTTTGGTATAAAAT
GGGTGGCAAGTGGTCAAAACGTGGTGTTCCCGGATGGGAAGCTATAAGGGAAAGAATGAG
ACGAACTAACCCAGCAGAAGAGAGGAAAAAATCTGAGCCAGCAGCAGATGGGGTGGGAGC
AGCATCTAGAGACCTAGAAAGACATGGAGCAATCACAAGTAGCAATACAGCAGCAACCAA
TGCTGATTGTGCATGGCTAGAAGCACAGGAGGAGGAGGAAGAGGAAGTGGGTTTCCCAGT
CAGACCTCAGGTACCTTTAAGACCAATGACTTACAAGGGAGCTTTCGATCTCGGCTTCTT
TTTAAAAGAAAAGGGGGGACTGGATGGGCTAATTTACTCCCAGAAAAGACAAGATATTCT
TGATCTGTGGGTCTACCACACACAAGGCTACTTCCCTGATTGGCAGAACTACACACCAGG
GCCAGGGGTCAGATATCCACTGACCTTTGGGTGGTGCTTCAAGCTAGTACCAGTTGACCC
AGACAAGGTAGAAGAGGCCACTACAGGAGAGAACAACTGCCTGTTACACCCCATGAACCT
GCATGGAATGGATGACCCGGAGAGAGAAGTGTTACAGTGGAAGTTTGACAGTAGCCTGGC
ACGTAGGCATGTTGCCCGAGAGCTGTTTCCGGAGTACTACAAGAACTGAGGACTGCTGAC
ATCGAGCTTTCTACAAGGGACTTTCCGCTGGGGACTTTCCAGGGAGGCGTGGCCTGGGCG
GGACTGGGGAGTGGCGAGCCCTCAGATGCTGCATATAAGCAGCTGCTTTTGCCTGTACTG
GGTCTCTCTGGTTAGACCAGATCTGAGCCTGGGAGCTCTCTGGCTAGCTAGGGAACCCAC
TGCTTAAGCCTCAATAAAGCTTGCCTTGAGTGC
>B.JP.2009.NMC851A_clone_14.AB731665
TGGATGGGCTAATTTACTCCCAGAAAAGACAAGATATCCTTGATCTGTGGGTCTATCATA
CACAAGGCTACTTCCCTGATTGGCAGAACTACACACCAGGGCCAGGGACCAGATTCCCAC
TGACCTTTGGATGGTGTTTCAAGTTAGTACCAGTAGAGCCAGAGAAGGTAGAAGAGGCCA
ATGAAGGGGAAAACAACAGCTTGTTACACCCTATGAGTCTGCATGGAATGGATGACCCAG
AGGGAGAAGTGTTAATGTGGAAGTTTGACAGCCGCCTAGCATTTCGCCACATGGCCCGAG
AGCTGCATCCGGAGTTTTACAAAGACTGATGATCTGCAAGACTGCTGACAAGACTGCTGA
CACCGAGTTTTGTACAAGGGACTTTCCGCTGGGGACTTTCCAGGGGAGGCGTGGACTGGG
CGGGACTGGGGAGTGGCGAGCCCTCAGAAGCTGCATATAAGCAGCCGCTTTTGCCTGTAC
TGGGTCTCTCTTGTTAGACCAGATTTGAGCCTGGGAGCTCTCTGGCTAACTAGGGAACCC
ACTGCTTAAGCCTCAATAAAGCTTGCTCTGAGTGCTTTAAGTAGTGTGTGCCCGTCTGTT
GTGTGACTCTGGTAACTAGAGATCCCTCAGATACTTATAGTCAGTGTGGAAAATCTCTAG
CAGTGGCGCCCGAACAGGGACTTGAAAGCGAAAGTAAGACCAGAGGAGCTCTCTCGACGC
AGGACTCGGCTTGCTGAGCGCGCACAGCAAGAGGCGAGGGGCGGCGGCTGGTGAGTACGC
CTTTTATTTTGACTAGCGGAGGCTAGAAGGAGAGAGATGGGTGCGAGAGCGTCAGTATTA
AGTGGGGGAGAATTAGATAAATGGGAAAGAATTCGGTTACGGCCAGGGGGACGGAAAAAA
TATAGATTGAAACATATAGTATGGGCAAGCAGGGAGCTAGAACGATTCGCAGTTAACCCC
GGCCTTTTGGAAACATCAGAAGGTTGTAGACAAATACTGGGACAGCTACAACCATCCCTT
CAAACAGGATCAGAAGAGCTTAAATCATTATTTAATACAGTAGCAGTCCTCTATTGTGTA
CATCAAAGGATAGAGGTAAAAGACACCAAGGAAGCCCTAGACAAGATAGAGGAAGAGCAA
AACAACAGTAAGAAAAGGGCGCAGCAAGCAGCAGCAGCTGACACAGGAAACAGCGGTCAG
GTCAGCCAAAATTACCCTATAGTGCAGAACATGCAGGGGCAAATGGTACATCAGCCCATA
TCACCTAGAACTTTAAATGCATGGGTAAAAGTAGTAGAAGAGAAGGCCTTTAGCCCAGAA
GTGATACCTATGTTTACAGCATTATCAGAAGGAGCCACCCCACAAGATTTAAATACCATG
CTAAACACAGTGGGGGGACATCAAGCAGCCATGCAAATGTTAAAAGAGACCATCAATGAG
GAAGCTGCAGAATGGGATAGAGTACATCCACCGCAGGCAGGGCCTGTTGCACCAGGCCAG
ATAAGAGAACCAAGGGGAAGTGACATAGCAGGAACTACTAGCACCCTTCAGGAACAAGTA
ACCTGGATGACAAGTAATCCACCTATCCCAGTAGGAGAAATTTATAAAAGATGGATAATC
CTGGGATTAAATAAAATAGTAAGAATGTATAGCCCCACCAGCATTCTGGACATAAGACAA
GGACCAAAGGAACCTTTTAGAGACTATGTAGACCGGTTCTATAAAACTCTAAGAGCCGAG
CAAGCTTCACAGGAAGTAAAAAATTGGATGACAGACACCTTGTTGGTCCAAAATGCGAAC
CCAGATTGTAAAACTATTCTAAAAGCATTGGGACCCGGGGCTACACTAGAAGAAATGATG
ACAGCATGTCAGGGAGTGGGGGGACCCAGCCATAAAGCAAGAGTCTTGGCTGAAGCAATG
AGCCAAGTAACAAATTCCACTAGCATAATGATGCAGAGAGGCAATTTTAATCCTAAGAAC
CAAAAGAAGATTGTTAAGTGTTTCAATTGTGGCAAAGTAGGGCACATAGCCAGAAATTGC
AGGGCCCCTAGAAAAAAGGGCTGTTGGAAATGTGGAAAGGAAGGACACCAAATGAAAGAG
TGTGCTGAGGGACAGGCTAATTTTTTAGGGAAAATCTGGCCTTCCCACAAGGGGAGGCCA
GGGAACTTTCTCCAGAGCAGACCAGAGCCAACAGCTCCACCAGCAGAGAGCTTCAGGTTT
GGGGAGGAGACAACAAATCCCTCTCAGAAGCAGGAGCCGATAGAAAAGGAGCTGTATCCT
TTAACCTCCCTCAGATCACTCTTTGGCAACGACCCCTCGTCACAATAAAGATAGGGGGGC
AACTAAAGGAAGCTCTATTAGATACAGGAGCAGATGATACAGTAATAGAAGAAATGAATT
TGCCAGGAAAATGGAAACCAAGAATAATAGGGGGAATTGGAGGTTTTATCAAAGTAAGAC
AGTATGATCAGGTACCCATAGAAATATGTGGACATAAAGCTATAGGTACAGTATTAATAG
GACCTACACCTGTCAACATAATTGGAAGAAATCTGTTGACTCAGCTTGGTTGCACTTTAA
ATTTTCCCATTAGTCCTATTGAAACTGTACCAGTAAAATTGAAGCCAGGGATGGATGGCC
CAAAAGTTAAACAATGGCCATTGACAGAGGAAAAAATAAAAGCATTAGTAGAAATTTGTA
CAGAAATGGAAAAGGAAGGGAAAATTTCAAAAATTGGGCCTGAAAATCCATATAATACTC
CAATATTTGCCATAAAGAAAAAAGATGGTACCAAATGGAGAAAATTAGTAGATTTCAGAG
AACTCAACAAAAGAACTCAAGATTTCTGGGAAGTTCAGTTAGGAATCCCACATCCTGCAG
GGTTAAAAAAGAAAAAATCAGTGACAGTACTAGATGTGGGTGATGCATATTTCTCAGTTC
CCTTAGATGAAGACTTCAGGAAGTATACTGCATTTACCATACCTAGTATAAACAATGAGA
CACCAGGAATTAGATATCAGTACAATGTGCTTCCACAGGGATGGAAAGGATCACCAGCAA
TATTCCAAAGTAGCATGACAAAAATCTTAGAGCCTTTCAGAAAACAATATCCAGACATGG
TTATTTATCAATACATGGATGATTTATATGTAGGATCTGACTTAGAAATAGAGCAGCATA
GAGCAAAAATAGAGGAACTGAGACAACATCTGTTGGGGTGGGGGTTTACCACACCAGATA
AAAAACATCAGAAAGAACCTCCATTCCTTTGGATGGGATATGAACTACATCCTGATAAAT
GGACAGTACAGCCTATAGAGCTGCCAGAAAAAGACAGCTGGACTGTCAATGACATACAGA
AGTTAGTGGGAAAATTAAATTGGGCAAGTCAGATTTATCCAGGGATTAAAGTAAAGCAAT
TATGTAGACTCCTTAGAGGAGCCAAAGCACTAACAGAAGTAGTACAGCTAACAGAAGAAG
CAGAGCTAGAATTGGCAGAAAACAGGGAGATTCTAAGAGAACCAGTACATGGAGTGTATT
ATGACCCATCAAAAGACTTAATAGCAGAAATACAGAAGCAGGAACTGGGTCAATGGACAT
ATCAAATTTATCAAGAACCATTTAAAAATCTGAAGACAGGAAAATATGCAAGAATAAGGG
GCGCCCACACTAATGATGTAAAACAATTAACAGAGGTAGTGCAAAAAGTAGCTAAAGAAA
GTATAGTAATATGGGGAAAAACTCCTAAATTTAGACTACCCATACAAAAAGAGACATGGG
AAGCATGGTGGATGGAGTATTGGCAAGCCACTTGGATACCTGAATGGGAGTTTGTCAATA
CCCCTCCCTTAGTGAAATTATGGTACCAATTAGAGAAAGAACCCATAGTGGGAGCAGAAA
CTTTCTATGTAGATGGGGCAGCCAATAGGGAAACTAAATTAGGGAAAGCAGGATATGTTA
CTAACAGAGGAAGACAAAAGGTTATCTCCCTAACTGACACCACAAATCAGAAGACTGAGT
TACAAGCAATTCATCTAGCTTTACAGGATTCAGGATCAGAGGTAAACATAGTAACAGACT
CACAATATGCACTGGGAATCATTCAAGCACAACCAGATACAAGTGAATCAGAGGTAGTCA
ATCAAATAATAGAACAGTTAGTAAAAAAGGAAAAGGTCTACCTGGCATGGGTACCAGCAC
ACAAAGGGATTGGAGGAAATGAGCAAGTAGATAAATTAGTCAGTGCTGGAATCAGGAGAG
TACTATTTTTAGATGGAATAGATAAGGCCCAAGAAGAACATGAAAAATATCACAGTAATT
GGAGAGCAATGGCTAGTGATTTCAACCTGCCACCTGTAGTAGCAAAAGAAATAGTAGCCT
GCTGTGATAAATGTCAGCTAAAAGGAGAAGCCATGCATGGACAAGTAGACTGCAGTCCAG
GAATATGGCAACTAGATTGTACACATTTAGAGGGGAAAATTATCGTGGTAGCAGTTCATG
TTGCCAGTGGATATATAGAGGCAGAAGTTATCCCAGCAGAGACAGGGCAGGAAACAGCAT
ACTTTATCTTAAAATTAGCAGGGAGATGGCCAGTAAAAACAATACATACAGACAATGGCA
GCAATTTCACCAGTGCTGCGGTAAAGGCCGCCTGTTGGTGGGCGGGGGTCAAGCAGGAAT
TTGGCATTCCCTACAATCCCCAAAGTCAAGGAGTAGTAGAATCTATGAACAAAGAATTAA
AGAAAATTATAGGACAAGTAAGAGATCAGGCTGAACATCTTAAAACAGCAGTACAGATGG
CAGTACTCATCCACAATTTTAAGAGAAAAGGGGGGATTGGGGGGTACAGTGCAGGGGAAA
GAATAATAGATATAATAGCAACAGACATACAAACTAAAGAACTACAAAAACAAATTACAA
AAATTCAAAATTTTCGGGTTTATTACAGAGACAGCAGAGACCCACTTTGGAAAGGACCAG
CAAAGCTTCTCTGGAAAGGTGAAGGGGCAGTAGTAATACAAGATAACAGTGATATAAAAG
TAGTGCCAAGAAGAAAAGCAAAGATCATTAGAGATTATGGAAAACAGATGGCAGGTGATG
ATTGTGTGGCAAGTAGACAGGATGAGGATTAGAACATGGAAAAGTTTAGTAAAACACCAT
ATGTATATCTCAAAGAAAGCTAAGAACTGGTATTATAGACATCATTATGAGAGCACTCAT
CCAAGAATAAGCTCAGAAGTACACATCCCACTAGGGGAAGAGAAATTAGTAATAACAACA
TATTGGGGTCTGCATACAGGAGAAAGAGAATGGCATTTGGGTCAGGGAGCCTCCATAGAA
TGGAGGAAAGGGAGATACAGTACACAAGTAACCCCTGACCTAGCAGACCAACTAATTCAC
CTGTATTATTTTGACTGTTTTTCAGACTCTGCTATAAGAAATGCCCTATTAGGACATAGA
GTCAGTCCTAGTTGTGAATATCAAGCAGGACATAACAAGGTGGGAACTCTACAGTACTTG
GCACTATCAGCATTAGTAGCACCAAAAAGGAGAAAGCCACCTCTGCCTAGTGTTGCGAAA
CTGACAGAGGATAGATGGAACAAGCCCCAGAAGACCAAGGGCCACAGAGGGAGCAATACA
ATGAATGGACACTAGAGCTTTTAGAAGAGCTTAAGAGAGAAGCAGTTAGACATTTTCCTA
GGGCATGGCTTCAAAGCTTAGGGCAATATATATATGAAACTTATGGGGATACTTGGACAG
GAGTGGAAGCCATAATAAGAAGTCTGCAACAACTGCTGTTTGTTCATTTCAGAATTGGGT
GTCGACATAGCAGAATAGGCATCCTTCAACAAAGGAGGGCAAGAAATGGAGCCAGTAGAC
CCTAGTTTAGAGCCCTGGAAGCATCCAGGAAGCCGGCCTAGGACTCCTTGTAATAATTGT
TATTGTAAAAAGTGTTGCTATCATTGCCAAGTTTGCTTCATGTCAAAAGCATTAGGCATC
TCCCATGGCAGGAAGAAGCGGGGACAGCGACGAAGACCTCCTAAGGACGGTCAGACTCAT
CAGGCTTCTCCACCAAAGCAGTAAGTAGTAGATGTAATGACACCTTTAGTAATAGTATCA
ATAGTAGCATTAGTAGTAGTAGCAATAATAGCAATAATTGTGTGGACCATAGTATTCATA
GAATATAGGAAAATATTAAGAGAAAGGAAAATAGACAGACTAATTGATAGAATAAGAGAA
AGAGCAGAAGACAGTGGCAATGACAGTGAGGGGGATCAGGAAGAATTATCAGCACTTGTG
GAGATGGGGCATCATGCTCCTTGGGATGTTGATGATCTGTAGTGCAGCAGATAAATTGTG
GGTCACAGTCTATTATGGGGTACCTGTGTGGAAAGAAGCAACTACCACTCTATTTTGTGC
ATCAGATGCTAAAGCATATAAAACAGAGGTGCATAATGTTTGGGCCACACATGCCTGTGT
ACCCACAGACCCCAACCCACAAGAAGTATTACTGGAAAATGTGACAGAAAAGTTTAACAT
GTGGAAAAATGACATGGTGGAACAGATGCAGGAGGATGTAATCAGTTTGTGGGATGAAAG
CCTAAAGCCATGTGTAAAACTAACCCCACTCTGTGTTACTTTAAATTGCATTGATTATAA
TATTACAAAGAGTAATAATACAAATAGGACTCCTACCAATAATAGTAGTATGGGGGAAGA
GGTGATGGAAAAAGGAGAAATAAAAAACTGCACTTTCAATATCACCACCAACATAAGAGG
AAAGCATAAAGACTATGCACTCTTTTATAGAAGTGATGTAGTATCAATAGATAATAGGAC
TAATAGTACTAGCTATAGGTTGATAAGTTGTAATACCTCAGTCATTACACAAGCCTGTCC
AAAGGTATCTTTTGAGCCAATTCCCATACATTATTGTACCCCGGCTGGTTTTGCGCTTCT
AAAGTGTAATGATAAGAAATTTAATGGAACAGGGCCATGTACAAATGTCAGCACAGTACA
ATGTACACATGGAATTAGGCCAGTAGTGACAACTCAACTGCTGTTAAATGGCAGTCTAGC
AGAAGAAGAGATAATAATTAGGTCTGCCAATTTCTCGGACAATGCTAAAACCATAATAGT
ACAGCTAAATGAAACTATAGAAATTAATTGTACAAGACCCAACAACAATACAAGAAAAAG
TATATCTCTAGGACCAGGGAGAACATTTTATGCAACAGGAGACATAATAGGAGATATAAG
ACAAGCACATTGTAACATTAGTATAACAAAATGGGATAACACTTTAGAACAAATAGCTGA
AAAATTAAGAGAACAATTTGGGAAGAACAAAACAATAAAATTTGAGCCATCCTCAGGAGG
GGACCCAGAAATTGTAATGCATACTTTTAATTGTGGAGGGGAATTTTTCTACTGTAATAC
ATCAGCACTGTTTAATTGGAGTATTACTGGGTCAAATATTACAAAAGGTATTAATAGGTC
AAATACTATCCCATGCAGAATAAAACAAATTATCAACATGTGGCAGAAAGTAGGAAAAGC
AATATATGCCCCTCCCATCAGCGGACAAATTAATTGTTCATCAAATATTACAGGGTTGCT
ATTAACAAGAGATGGTGGTAAAAGTAATCAGACTAATGACACTGAGGTTTTCAGACCTGC
AGGAGGAGATATGAGGGATAATTGGAGAAGTGAATTATATAAATATAAAGTAGTAAGGAT
TGAACCATTAGGAGTAGCACCCACCAGGGCAAGGAGAAGAGTGGTGCAAAGAGAAAAAAG
AGCAGTGGGAACAATAGGAGCTATGTTCCTTGGGTTCTTGGGAGCAGCAGGAAGCACTAT
GGGCGCAGCGTCAATAACGCTGACGGTACAAGCCAGGCTATTATTGTCTGGTATAGTGCA
ACAGCAAAACAATTTGCTGAGAGCTATTGAGGCGCAACAACATCTGTTGCAACTCACAGT
CTGGGGCATCAAGCAGCTCCAGGCAAGAGTCCTGGCTGTGGAAAGATACCTAAGGGATCA
ACAGCTCCTAGGGATTTGGGGATGCTCTGGAAGACTCATTTGCACCACTAATGTGCCTTG
GAATAGTAGTTGGAGTAATAAAACTTTGGATCAGATTTGGGATAACATGACTTGGATGCA
GTGGGAAAGAGAAATTGATAATTACACAAAAGAAATATACAGCTTAATTGAAGAAGCGCA
GAACCAGCAAGAAAAGAATGAACATGACTTATTGGAATTGGATAAGTGGGACAATTTGTG
GAATTGGTTTAGCATAACAAACTGGCTGTGGTACATAAGATTGTTCATAATGATAGTAGG
AGGCTTGATAGGTTTAAGAATAGTTTTTGCTGTACTTTCTTTAGTAAATAGAGTTAGGCA
GGGATATTCACCATTGTCATTGCAGACCCACCTCCCAACCCAGAGGGGACCAGACAGGCA
CGAAGGAACCGGAGAAGAAGGTGGAGAGAGAGACAGAGACACATCCGGGCGATTAGTGAC
TGGCTTCTTAGCACTCATCTGGGACGACCTGCGGAGCCTGTTCCTCTTCAGCTACCACCG
CTTGAGAGACTTACTCTTGATTGTAGCGAGGATTGTGGAACTTCTGGGACGCAGGGGGAG
GGAAATCCTCAAAATCTGGTGGAGTCTCCTGCAGTATTGGAGACAGGAACTAAAGAATAG
TGCTGTTAGCTTGCTCAACGCTACAGCTATAACAGTAGCTGGGGGGACTGATAGGATTAT
AGAAATAGCACAAAGAATTTATAGAGGCATTCTCCACATACCTAGAAGAATAAGACAGGG
CTTAGAAAGGGCTTTACTATAAGATGGGTGGCAAGTGGTCAAAAAGGAGTATAGTTGGAT
GGCCTGCTGTAAGGGAAAGAATGAGACGAACTCGGCCAGCAGCAGATAGGGAAAGAACAG
CATCTCGAGACCAGGAAAGAGCAGCAGATGGAGTAGGAGCAGCATCTAGAGACCTAGAAA
AACATGGAGCATTGACAACTAGCAATACAGCAGAAAATAATGCTGATTGTGCCTGGGTAG
AAGCACAAGAGGACGGGGAGGAAGTGGGCTTTCCAGTCAAACCTCAGGTACCTTTAAGAC
CAATGACTTACAAGGGAGCTCTAGATCTCAGCCACTTTTTAAGAGAAAAGGGGGGACTGG
AAGGGCTAATTTACTCCCAGCAAAGACAAGATATCCTTGATCTGTGGGTCTATAACACAC
AGGGCTACTTCCCTGATTGGCAGAACTACACACCAGGGCCAGGGACTAGATTTCCACTGA
CCTTTGGGTGGTGCTTCAAGTTAGTACCAGTTGAGCCAGAGAAGGTAGAAGAGGCCAATG
CAGGTGAAAACAACAGCCTGTTACACCCTGGAAGTCTGCATGGAATGGATGACCCAGAGG
GAGAAGTGTTAATGTGGAAGTTTGACAGCCGCCTAGCATTTCGTCACATGGCCCGAGAGA
TGCATCCGGAGTTTTACAAAGACTGTTGATCTACAAGACTGCTGACACCGAGTTTTGTAC
AAGGGACTTTCCGCTGGGGACTTTCCAGTGGAGGCGTGGACTGGGCGGGACTGGGGAGTG
GCGAGCCCTCAGAAGCTGCATATAAGCAGCCGCTTTTGCCTGTACTGGGTCTCTCTTGTT
AGACCAGATTTGAGCCTGGGAGCTCTCTGGCTAACTAGGGAACCCACTGCTTAAGCCTCA
ATAAAGCTTGCCTTGAGTGC
>B.KR.2005.05CSR3.DQ837381
TGGAAGGGTTAATTCACTCCCAAAAGAGACAAGATATCCTTGACTTGTGGATCTACCACA
CACAAGGCTACTTCCCTGATTGGCAAGGCTACACACCAGGGCCAGGGGTCAGATATCCAC
TGACCTTTGGATGGTGCTTCAAGTTAGTACCAGTTGAGAAAGAGAAGATAGAAGAGGTCA
CTGAAAGAGAGAACACCAGCCTGCTACACCCTATAAGCCAGCATGGGATAGAGGATCCGG
AGAGAGAAGTGTTAATGTGGAAGTTTGACAGCCGCCTAGCATTTCACCATGTAGCCCGAG
ACCTGCATCCGGAGTACTACAAGAACTGCTGACATGGAGTCCTACAAGAATTGCTGACAT
CGAGCTTTCTACAGGGGACTTTCCGCTGGGGACTTTCCGGGGAGGCGCGGCCTGGGCGGG
ACCGGGGAGTGGCGAGCCCTCAAATGCTGCATATAAGCAGCTGCTTTCTGCTTGTACTGG
GTCTCTCTGGTTAGACCAGATCTGAGCCTGGGAGCTCTCTGGCTAACTAGGGAACCCACT
GCTTAAGCCTCAATAAAGCTTGCCTTGAGTGCTTCAAGTAGTGTGTGCCCGTCTGTTGTG
TGACTCTGGTAACTAGAGATCCCTCAGACAATTTTAGTCAGTGTGGAAAATCTCTAGCAG
TGGCGCCCGAACAGGGACTTGAAAGCGAAAGGAAAACCAGAGGAGCTCTCTCGACGCAGG
ACTCGGCTTGCTGAAGCGCGCACGGCAAGAGGCGAGGGGCGGCGACCGGTGAGTACGCCA
AAATTTTTGACTAGCGGAGGCTAGAAGGAGAGAGATGGGTGCGAGAGCGTCAGTATTAAG
CGGGGGACAATTAGATAGATGGGAAAAAATTCGGTTAAGGCCAGGGGGAAAGAAAAAATA
TAAATTAAAACATCTAGTATGGGCAAGCAGGGAACTAGAACGATTTGCAGTTAACCCTAG
CCTGTTAGAAACAGCAGAAGGTTGTAGACAAATAATTGGACAGCTACAACCGTCCCTTCA
GACAGGATCAGAAGAACTTAAATCATTACATAATGCAATAGCAACCCTCTATTGTGTGCA
TAGAAGGATAGATGTAAAAGACACCAAGGAAGCTTTAGAGAAGGTAGCGGAAGAGCAAAG
CAAAAGTAAGAAAACAGCACAGCAAGCAGCAGCTGACACAGCAAGCAACAGCCAGGTCAG
CCAAAATTACCCTATAGTGCAGAACATCCAGGGGCAAATGGTACATCAGGCCATATCACC
TAGAACTTTAAATGCATGGGTAAAAGTAGTGGAAGAAAAGGCCTTCAGCCCAGAAGTAAT
ACCCATGTTTTCAGCATTATCAGAAGGAGCCACCCCACAAGATTTAAACACCATGCTAAA
CACAGTGGGAGGACATCAAGCAGCCATGCAAATGTTAAAAGAGACAATCAATGAGGAAGC
TGCAGAATGGGATAGATTGCATCCAGTACATGCAGGGCCTATTGCACCAGGCCAGATGAG
AGAACCAAGGGGAAGTGATATAGCAGGAACTACTAGTACCCTTCAGGAACAAATAGGATG
GATGACAAATAATCCACCTATCCCAGTAGGAGAAATTTATAAAAGATGGATAATCATGGG
ATTGAACAAAATAGTAAGGATGTATAGCCCTACCAGCATTCTGGACATAAGACAAGGACC
AAAAGAACCCTTTAGAGATTATGTAGACAGATTCTATAAGACTCTAAGAGCCGAGCAAGC
CTCCCAGGAGGTAAAAAATTGGATGACAGAAACCTTGTTGGTCCAGAATGCGAACCCAGA
TTGTAAGACCATTTTAAAAGCATTAGGACCAGCAGCTACACTAGAGGAAATGATGACAGC
ATGTCAGGGAGTGGGAGGACCCGGTCACAAAGCAAGAGTCTTGGCTGAAGCAATGAGCCA
AGTAACAAATTCAGCCACCATAATGATGCAGAGAGGCAATTTTAAGGGCCAAAGAAAAAT
GGTTAAATGTTTCAACTGTGGCAAAGAAGGGCACATAGCCAAAAATTGCAGGGCCCCTAG
AAAAAAGGGCTGTTGGAAATGTGGAAAGGAAGGACACCAAATGAAGGATTGTACTGAAAG
ACAGGCTAATTTTTTAGGGAAAATCTGGCCTTCCCACAAGGGGAGGCCAGGGAACTTTCC
TCAGAGCAGACTAGAGCCAACAGCCCCACCAGAAGAGAGCTTCAGGTTTGGGGAGGAGAC
AGCGACTCCTCCTCAGAAGCAGGAGCCGACAGACAAGGAACAGTATCCTTTAGCTTCCCT
CAGATCACTCTTTGGCAACGACCCCTCGTCACAATAAAGATAGGGGGGCAGCTAAAGGAA
GCTCTATTAGATACAGGAGCAAATGATACAGTATTAGAAGAAATGAGTTTACCAGGAAGA
TGGAAACCAAAAATGATAGGGGGAATTGGAGGTTTTATCAAAGTAAGACAGTATGATCAG
ATAATGATAGAAATCTGTGGACATAAAGCTATAGGTACAGTATTAGTAGGACCTACACCT
GTCAACATAATTGGAAGAAATCTGTTGACTCAGATTGGTTGCACTTTAAATTTTCCCATT
AGTCCTATTGAAACTATACCAGTAAAATTAAAGCCAGGAATGGATGGCCCAAAAGTTAAA
CAGTGGCCATTGACAGAAGAAAAAATAAAAGCATTAGTAGAAATTTGTACAGAAATGGAA
AAGGAAGGGAAAATTTCAAAAATTGGGCCTGAAAATCCATACAATACTCCAGTATTTGCC
ATAAAGAAAAAAGACAGTACTAAATGGAGAAAATTAGTAGATTTCAGAGAACTTAATAAG
AGAACTCAAGACTTCTGGGAAGTTCAATTAGGAATACCACATCCTGCAGGGTTAAAAAAG
AAAAAATCAGTAACAGTACTGGATGTGGGTGATGCATATTTTTCAGTTCCCTTAGATAAA
GACTTCAGGAAGTATACTGCATTTACCATACCTAGTATAAACAATGAGACACCAGGGATT
AGATATCAGTACAATGTGCTTCCACAGGGATGGAAAGGATCACCAGCAATATTCCAAAGT
AGCATGACAAAAATTTTAGAGCCTTTTAGAAAACAAAATCCAAACATAGTCATCTATCAA
TACATGGATGATTTGTATGTAGGATCTGACTTAGAGATAGGGCAGCATAGAGCAAAAATA
GAAGACTTGAGACAACATCTGTTGAAGTGGGGGTTTACCACACCAGACAAAAAACATCAG
AAAGAACCTCCATTCCTTTGGATGGGTTATGAACTCCATCCTGATAAATGGACAGTGCAG
CCTATAGTGCTGCCAGAAAAGGACAGCTGGACAGTCAATGACATACAGAAATTAGTGGGA
AAATTGGATTGGGCAAGTCAGATTTACCCAGGGATTAAGGCAAAGCAATTATGTAAGCTA
CTTAGGGGAGCCAAAGCACTAACAGAAGTAATACCCCTAACAAAAGAAGCAGAGCTAGAA
CTGGCAGAAAACAGGGAAATTCTAAAAGAACCAGTACATGGAGTGTATTACGATCCATCA
AAAGATTTAGTAGCAGAAATACAAAAGCAGGGACTAGGCCAGTGGACATATCAAATTTAT
CAAGAGCCATTTAAAAATCTGAAAACAGGAAAATATGCAAGAGTGAGGGGTGCCCACACT
AATGATGTAAAACAATTAACAGAGGCAGTGCAAAAAATAGCTCAAGAAAGCATAGTAATA
TGGGGAAGGATTCCTAAATTTAAACTACCCATACAAAAAGAAACATGGGAAATATGGTGG
ATGGAATATTGGCAGGCCACCTGGATCCCTGAGTGGGAGTTTGTCAATACCCCTCCCTTA
GTAAAATTATGGTACCAGTTAGAGAAAGAACCCATAGTAGGAGCAGAAACTTTTTATGTA
GATGGAGCAGCTAGCAGAGAAACTAAAGCAGGGAAAGCAGGATATATCACTGACAGAGGA
AGACAAAAGGTTGTCACCCTAACTGACACAACAAATCAGAAGACTGAGTTACAAGCAATT
TATCTAGCTTTGCAGGATTCAGGATTAGAGGTAAACATAGTAACAGACTCACAATATGCA
TTAGGAATCATTCAAGCACAACCAGATAAAAGTGAATCAGAGTTAGTCAATCAAATAATA
GAGCAGCTAATAAAAAAGGAAAGGGTCTACCTGACATGGGTACCAGCACACAAAGGAATT
GGAGGAAATGAACAAGTAGATAAATTAGTCAGTAATGGGATCAGGAAAGTACTATTTTTA
GATGGAATAGATAAGGCCCAAGAAGACCATGAAAAATATCACACTAATTGGAGAGCAATG
GTTAGTGATTTTAACTTGCCACCTGTGGTAGCAAAAGAAATAGTAGCCAGCTGTGATAAA
TGTCAGCTAAAAGGAGAAGCCATGCATGGACAGGTAGACTGTAGTCCAGGAATATGGCAA
CTAGATTGTACACACTTAGAGGGAAAAATTATCCTGGTAGCAGTTCATGTAGCCAGTGGA
TATGTAGAAGCAGAAGTCATTCCAGCAGAAACAGGGCAGGAAACAGCATACTTTATCTTA
AAATTAGCAGGAAGATGGCCAGTAAAAACAATACATACAGACAATGGCAGCAATTTCACC
AGTACTACAGTTAAGGCTGCCTGTTGGTGGGCGGGGGTCAAGCAGGAATTTGGCATCCCC
TACAATCCCCAAAGTCAAGGAGTAGTAGAATCTATGAATAAAGAATTAAAGAAAATTATA
GCACAAGTAAGAGATCAGGCTGAACATCTTAAGACAGCAGTACAAATGGCAGTATTCATT
CACAATTTTAAAAGAAAAGGGGGGATTGGGGGGTACAGTGCAGGGGAAAGAATAGTAGAC
ATAATAGCAACAGACATACAAACTAAAGAATTACAAAAACAAATTACAAAAATTCAAAAT
TTTCGGGTTTATTACAGGGACAGCAGAGATCCAATTTGGAAAGGACCAGCAAAGCTTCTC
TGGAAAGGTGAAGGGGCAGTAGTGATACAAGATAACAGTGAAATAAAAGTAGTGCCAAGA
AGGAAAGCAAAGATCTTTAGGGATTATGGAAAACAGATGGCAGGTGATGATTGTGTGGCA
AGTAGACAGGATGAGGATTAGAACATGGAAAAGTCTAGTAAAACACCATATGTACATCTC
AAGGAAAGCTAAGGGATGGGTTTATAGACATCACTATGAAAACATTCATCCAAGAGTAAG
TTCAGAAGTGCACATCCCACTAGGGGATGCTAAATTGGTAGTAACAACATATTGGGGTCT
GCATACAGGAGAAAGAGATTGGCATTTGGGTCAGGGAGTCTCCATAGAATGGAGAAAAGG
GAGATATAATACACAAGTAGACCCAACACTAGCAGACCAACTAATTCATCGGTATTACTT
TGATTGTTTTTCAGACTCTGCCATAAGAAAGGCCATATTAGGACATATAGTTAGTCCTAG
TTGTGAATATCAAGCAGGACATAACAAGGTAGGATCTCTACAGTACTTGGCACTAACAGC
ATTAATAACACCAAAAAAGACAAAGCCACCTTTGCCTAGTGTTGCAAAATTGACAGAGGA
TAGATGGAACAAGCCCCAGAAGACCAAGGGCCACAAAGGGAGCCATACAATGAATGGTCA
CTAGAGCTTTTAGAGGAGCTTAAGAGGGAAGCTGTTAGACACTTTCCTAGGCCATGGCTC
CATAGCTTAGGACAATATATCTATGAAACCTATGGGGATACTTGGACAGGAGTGGAAGCT
TTAATAAGAATGCTGCAACAACTGCTGTTTATTCATTTCAGAATTGGGTGTCAACATAGC
AGGATAGGCATAATTCGACAGAGGAGAGCAAGAAATGGAGCCAGTAGATCCTAGACTAGA
GCCCTGGAATCATCCAGGAAGTAAGCCTGAGACTCCTTGTAACAATTGCTATTGTAAAAA
GTGCTGCTTACATTGCCAAGTTTGTTTCACAAGAAAAGGCTTAGGCATCTCCTATGGCAG
GAAGAAGCGGAGACAGCGACGACGAGCTCCTCAAGACAGTCAGACTCATCAAGTTTCTCT
ATCAAAGCAGTAAGTAATACATGTAATGCAATCTTTGGAAATATTAGCGATAGTAGCATT
AGTAGTAGCAGCAATATTAGCAATAATAGTGTGGACCATAGTTTTTATAGAATATAGGAA
AATAAGAAGAGAAAAGAAAATAGAAAGATTAATTGATAGGATAAGAGAAAGAGCAGAAGA
CAGTGGCAATGAGAGTGATGGGGATCAGGAGGAATTATCAAAACTTGTGGAGAGGGGGCA
TCTTGCTCCTTGGGATATTGATGATCTGTAGTGCTAAAGAGCAGTTGTGGGTCACAGTCT
ATTATGGGGTACCTGTGTGGAAAGAAGCCAACACCACTTTATTTTGTGCATCAGATGCTA
AAGCATACAGTACAGAGGTACATAATGTTTGGGCCACACATGCCTGTGTACCCACAGATC
CCAACCCACAAGAAATAGTATTGGAAAATGTAACAGAAAATTTTAATATGTGGAAAAATA
ACATGGTAGAACAGATGCATGAAGATATAATCAGTTTATGGGATCAAAGCCTAAAGCCAT
GTGTAAAATTAACTCCACTCTGTGTTACTTTAAAGTGCACTAATAATGTGAATGATACTA
CCACTAATGGCACTTCTAAGTGGAATGGTGATAATAGCACTATAGGAGAAATAAAAAAAT
GCTATTTCAATACTACCACAGGCATGATAGATAAGATGAAGGAAGAATATGCATTATTTT
ATAACCTTGATATAGTACCACTAGATAATAGTCTTGCTAAGAATAGTAGTCATAATAAGA
CCAGCTATGCCAATTATAGGTTGATAAGTTGTAACACCTCAGTCATTAAACAGGCCTGTC
CAAAGATATCCTTTGAGCCAATTCCAATACATTATTGTACCCCGGCTGGTTTTGCGATTC
TAAAGTGTAACGATACAAAGTTCAATGGAACAGGACCATGTAAAAATGTCAGCACAGTAC
AATGCACACATGGAATTAGGCCAGTAGTGTCAACTCAATTACTGTTAAATGGCAGTTTAG
CAGAAGAAGACATAGTAATTAGATCTGAAAATATCACGAACAATGCTAAAAACATAATAG
TACAGCTGAATGAACTTGTAAAAATTAATTGTACAAGACCCAACAACAATACAAGAAAAA
GTATACATATAGGACCAGGGAAAGCATTTTATGCAGCGGGAGACATAATAGGAAACATAA
GACAAGCACACTGTAACATCAGTAGGAAAAGCTGGACTGACACTTTAAAAAAGATAGCTG
ACAAATTAAGTGAACAATTTGGGAATAAAACAATAGTCTTTAAACCCTCCTCAGGAGGGG
ACCCAGAAATAGTAATGCACAGTTTTACTTGTGGAGGGGAATTCTTCTACTGTAATACAA
CACAACTGTTTAATGGTAATTGGAGTAATGGTACCTGGAATGATCTAAACAACTCTAGTT
CTATAAATATCACACTTCCATGCAGAATAAAACAAATTGTAAACATGTGGCAGGAAGTAG
GAAAAGCAATGTATGCCCCTCCCATCAAAGGACAAATTAGCTGTTCATCAAATATTACAG
GGCTGATATTAACAAGAGATGGTGGTAAGGACAATACTACCGGCAGCAATGAGACAAAAG
GGGAGATCTTCAGACCTGCAGGAGGAGATATGAGGGACAATTGGAGAAGTGAATTATATA
AATATAAAGTAGTAAGAATTGAACCATTAGGAGTAGCACCCACCAAGGCAAGGAGAAGAG
TGGTGCAGAGAGAAAAAAGAGCAGTGACACTGGGAGCGATGTTCCTTGGTTTCTTGGGAG
CAGCAGGAAGCACTATGGGCGCAGCGTCAATGACGCTGACGGTACAGGCCAGACAATTAT
TATCTGGTATAGTGCAACAGCAAAACAACTTGCTGAGGGCTATTGAGGCGCAACAGCATC
TGTTGCAACTCACAGTCTGGGGCATCAAGCAGCTCCAGGCAAGAGTCCTAGCTGTGGAGA
GATACCTAAGGGATCAACAGCTCCTAGGGATTTGGGGTTGCTCTGGAAAACTCATCTGCA
CCACTACTGTACCTTGGAATTCGAGTTGGAATAACAGAAACCTGAGTCAGATTTGGGATA
ACATGACCTGGATGCAGTGGGAAAAGGAAATTGACAATGTCACAAGTGTAATATACAGGT
TAATTGAAAAATCGCAGAACCAGCAAGAAAAGAATGAACAAGAATTATTGGAATTGGATA
AATGGGCAAATCTGTGGAATTGGTTTGACATAACAAATTGGCTGTGGTATATAAAAATAT
TCATAATGATAGTAGGAGGCTTGATAGGTTTAAGAATAGTCTTTACTGTACTTTCTATAG
TGAATAGAGTTAGGCAGGGATACTCACCTTTATCGTTTCAGACCCACCTCCCAGCCCCCA
GGGGACCCGACAGGCCCGAAGGAATCGAAGAAGAAGGTGGAGAGAGAGACAGAGACAGAT
CCAGTCAATCAGTGCATGGGTTCTTAGAAATCATCTGGGTCGATCTGCGGAGCCTGTGCC
TCTTCCTCTACCACCGCTTGAGAGACTTACTCTTGATTGTAGCGAGGATTGTGGAACTTC
TGGGACGCAGGGGGTGGGAGATCCTCAAGTATTGGTGGAGTCTTCTACAATATTGGAGTC
AGGAACTAAAGAATAGTGCTGTTAGCTTGTTCGACGCCACAGCAATAGCAGTAGCTGAGG
GGACAGATAGGGTTATAGAAGCAGTACAAAGAGCTGGTAGAGCTCTCCTTCACATACCTA
GAAGAATAAGACAGGGCTTAGAAAGGGCTTTGCTATAAGATGGGTGGCAAGTGGTCAAAA
AGAGGATGGCCTGCTGTGAGGGAAAGAATGGAAAGAGCTGAGCCAGCAGCAGATGGGGTG
GGGGCAGCATCTCGAGACCTGGAAAGATATGGAGCACTCACAAGTAGCAATACAGCAGCT
AACAATCCTGATTTGGCCTGGCTAGAAGCACAAGAGGAGGAGGAAGTGGGTTTTCCAGTC
AGACCTCAGGTGCCTTTAAGACCAATGACTTACAAGGCAGCTGTGGATCTTAGCCACTTT
TTAAAAGAAAAGGGGGGACTGGAAGGGTTAATTCACTCCCAAAAGAGACAAGATATCCTT
GACTTGTGGGTCCACCACACACAAGGCTTCCTCCCTGATTGGCAAGGCTACACACCAGGG
CCAGGGGTCAGATATCCACTGACCTTTGGATGGTGCTTCAAGTTAGTACCAGTTGAGAAA
GAGAAGGTAGAAGAGGTCACTGAAAGAGAGAACACCAGCCTGCTACACCCTATAAGCCAG
CATGGGATAGAGGACCCGGAGAGAGAAGTGTTAATGTGGAAGTTTGACAGCCGCCTGGCA
TTTCATCACGTAGCCCGAGACCTGCATCCGGAATACTACAAGAACTGCTGACATGGAGCC
CTACAGGAATTGCTGACATCGAGCTTTCTACAAGGGACTTTCCGCTGGGGACTTTCCgaa
atccggacg
>B.NL.1986.H0320_2A12_ACH3202A12.U34603
TGGAAGGGCTAATTTACTCCCAAAGGAGACAAGATATCCTTGATCTGTGGATCTACCACA
CACAAGGCTACTTCCCTGATTGGCAGAACTACACACCAGGGCCAGGGATCAGATATCCAC
TGACCTTTGGATGGTGCTTCAAGCTAGTACCAGTTGAGCAAGAGAAGATAGAAGAGGCCA
ATGAAGGAGAGAACAACAGCTTGTTACACCCTATGAGCCAGCATGGGATGGACGACCCGG
AGAGAGAAGTGTTAGAGTGGAGGTTTGACAGTCGCCTAGCATTTCATCACATGGCCCGAG
AGCTGCATCCGGAGTACTACAAGGACTGCTGACATCGAGCTTTCTACAAGGGACTTTCCG
CTGGGGACTTTCCAGGGGAGGCGTGGCCTGGGCGGGACTGGGGAGTGGCGAGCCCTCAGA
TGCTGCATATAAGCAGCTGCTTTTTGCCTGTACTGGGTCTCTCTAGTTAGACCAGATCTG
AGCCTGGGAGCTCTCTGGCTGACTAGGGAACCCACTGCTTAAGCCTCAATAAAGCTTGCC
TTGAGTGCTTCAAGTAGTGTGTGCCCGTCTGTTGTGTGACTCTGGTAACTAGAGATCCCT
CAGACCCTTTTAGTCAGTGTGGAAAATCTCTAGCAGTGGCGCCCGAACAGGGACTTGAAA
GCGAAAGTAGAACCAGAGGAGCTCTCTCGACGCAGGACTCGGCTTGCTGAAGCGCGCACG
GCAAGAGGCGAGGGGCGGCGACTGGTGAGTACGCCAAAACTTTGACTAGCGGAGGCTAGA
AGGAGAGAGATGGGTGCGAGAGCGTCAGTATTAAGCGGGGGAGAATTAGATAGATGGGAA
AAAATTCAGTTAAGGCCAGGGGGAAGCCAAAGATATAAATTAAAACATATAGTATGGGCA
AGCAGGGAGCTAGAACGATTTGCAGTTAATCCTGGCCTGTTAGAAACAGCAGAGGGCTGC
AGACAAATACTGGGACAGCTACAACCAGCCCTTCAGACAGGATCAGAAGAACTTAGATCA
TTATTTAATACAGTAGCAGTCCTCTATTGTGTACATCAAAGGATAGAGGTAAAAGACACC
AAGGAAGCTTTAGATAAGATAGAGGAAGAGCAAAACAAAAGTAAGAAAAAGGCACAGCAA
GCAGCAGCTGACACAGGAAACAGCAGCCAGGTCAGCCAAAATTACCCTATAGTGCAGAAC
CTACAGGGGCAAATGGTACATCAGGCCATATCACCTAGAACTTTAAATGCATGGGTAAAA
GTAGTGGAAGAGAAGGCTTTCAGCCCAGAAGTAATACCCATGTTTTCAGCATTATCAGAA
GGAGCCACCCCACAAGATTTAAACACCATGCTAAACACGGTGGGGGGACATCAAGCAGCC
ATGCAAATGTTAAAAGAGACCATCAATGAGGAGGCTGCAGAATGGGATAGAGTGCATCCA
GTGCATGCAGGGCCTATTGCACCAGGCCAGATGAGAGAACCAAGGGGAAGTGACATAGCA
GGAACTACTAGTACCCTTCAGGAACAAATAGGATGGATGACAAATAATCCACCTATTCCA
GTAGGAGAAATCTATAAAAGATGGATAATCCTGGGATTAAATAAAATAGTAAGAATGTAT
AGCCCTACCAGCATTCTGGACATAAGACAAGGACCAAAGGAACCCTTTAGAGATTATGTA
GACCGGTTCTATAAAACTCTAAGAGCCGAGCAAGCTTCACAAGAGGTAAAAAATTGGATG
ACAGAAACCTTGTTGGTCCAAAATGCAAACCCAGATTGTAAGACTATTTTAAAAGCATTG
GGACCAGCAGCTACACTAGAAGAAATGATGACAGCATGTCAGGGAGTGGGGGGACCCGGC
CATAAAGCGAGAGTTTTGGCTGAGGCAATGAGCCAAGTAACAAATTCAGCTACCATAATG
ATGCAGAGAGGCAATTTTAGGAACCAAAGAAAGACTGTTAAGTGTTTCAATTGTGGCAAA
GAAGGGCACATAGCCAGAAATTGCAGGGCCCCTAGGAAAAAGGGCTGTTGGAAATGTGGA
AAGGAAGGACATCAAATGAAAGATTGTACTGAGAGACAGGCTAATTTTTTAGGGAAGATC
TGGCCTTCCCACAAGGGAAGGCCAGGGAATTTTCTTCAGAGCAGACCAGAGCCAACAGCC
CCACCAGAAGAGAGCTTCAGGTTTGGGGAAGAGACAACAACTCCCTCTCAGAAGCAGGAG
CCGAGGGACAAGGAACTGTATCCCTTAGCCTCCCTCAGATCACTCTTTGGCAACGACCCC
TCGTCACAATAAAGATAGGGGGGCAACTAAAGGAAGCTCTATTAGATACAGGAGCAGATG
ATACAGTATTAGAAGAAATGAATTTGCCAGGAAGATGGAAACCAAAAATGATAGGGGGAA
TTGGAGGTTTTATCAAAGTAAGGCAGTATGATCAGATAGCCATAGAAATCTGTGGACATA
AAGCTATAGGTACAGTATTAGTAGGACCTACACCTGTCAACATAATTGGAAGAAATCTGT
TGACTCAGATTGGTTGCACTTTAAATTTTCCCATTAGTCCTATTGAAACTGTACCAGTAA
AATTAAAGCCAGGAATGGATGGCCCAAAAGTTAAACAATGGCCATTGACAGAAGAAAAAA
TAAAAGCATTAGTAGAAATTTGTACAGAAATGGAAAAGGAAGGGAAAATTTCAAAAATTG
GGCCTGAAAATCCATATAATACTCCAGTATTTGCCATAAAGAAAAAAGACAGTACTAAGT
GGAGAAAATTAGTAGATTTCAGAGAACTTAATAAGAGAACTCAAGATTTCTGGGAAGTTC
AACTAGGAATACCACATCCCGCAGGGCTAAAAAAGAAAAAATCAGTAACAGTACTGGATG
TGGGTGATGCATATTTTTCAGTTCCCTTAGATAAGGACTTCAGAAAGTATACTGCATTTA
CCATACCTAGTGTAAACAATGAGACACCAGGAATTAGATATCAGTACAATGTGCTTCCAC
AAGGATGGAAAGGATCACCAGCAATATTCCAATGTAGTATGACAAAAATCTTAGAGCCTT
TTAGAAAACAAAATCCAGACATAGTTATCTATCAATATATGGATGATTTGTATGTAGGAT
CTGACTTAGAAATAGGGCAGCATAGAACAAAAATAGAGGAACTGAGACAACATCTGTTGA
GGTGGGGATTTACCACACCAGACAAAAAACATCAGAAAGAACCTCCATTCCTTTGGATGG
GTTATGAACTCCATCCTGATAAATGGACAGTACAGCCTATAATGTTGCCAGAAAAAGACA
GCTGGACTGTCAATGACATACAGAAGTTAGTGGGAAAATTGAATTGGGCAAGTCAGATTT
ATGCAGGGATTAAAGTAAGGCAGTTATGTAAACTCCTTAGGGGAACCAAAGCACTAACAG
AAGTAATACCACTAACAGAAGAAGCAGAGCTAGAACTGGCAGAAAACAGGGAGATTCTAA
AAGAACCAGTACATGGAGCATATTATGACCCATCAAAAGACTTAGTAGCAGAAATACAGA
AGCAGGGGCAAGGCCAATGGACATATCAAATTTATCAAGAGCCATTTAAAAATCTGAAAA
CAGGAAAATATGCAAGAATGAGGGGTGCCCACACTAATGATGTAAAACAATTAACAGAGG
CAGTGCAAAAAATAGCCCAAGAAAGCATAGTAATATGGGGAAAGACTCCTAAATTTAAAC
TACCCATACAAAAAGAAACATGGGAAGCATGGTGGACAGAGTATTGGCAAGCCACCTGGA
TTCCTGAGTGGGAGTTTGTCAATACCCCTCCCTTAGTGAAATTATGGTACCAGTTAGAGA
AGGAACCCATAGTAGGAGCAGAAACTTTCTATGTAGATGGGGCAGCTAATAGGGAGACTA
AATTAGGAAAAGCAGGATATGTTACTGACAGAGGAAGACAAAAAGTTGTCTCCCTAAATG
ACACAACAAATCAGAAGACTGAGTTACAAGCAATTAATCTAGCTTTGCAGGATTCAGGAT
TAGAAGTAAACATAGTAACAGACTCACAATATGCATTAGGAATCATTCAAGCACAACCAG
ATAAGAGTGAATCAGAGTTAGTCAGTCAAATAATAGAACAGCTAATAAAAAAGGAAAAGG
TCTACCTGGCATGGGTACCAGCACACAAAGGAATTGGAGGAAATGAACAAGTAGATAAAT
TAGTCAGTGCTGGAATCAGGAAAGTACTATTTTTGGATGGAATAGATAAGGCCCAAGAAG
AACATGAGAAATATCACAGTAATTGGAGAGCAATGGCTAGTGATTTTAACCTGCCACCTG
TAGTAGCAAAAGAAATAGTAGCCAGCTGTGATAAATGTCAGCTAAAAGGAGAAGCCATGC
ATGGACAAGTAGACTGTAGTCCAGGAATATGGCAACTAGATTGTACACATTTAGAAGGAA
AAATTATCCTGGTAGCAGTTCATGTAGCCAGTGGATATATAGAAGCAGAAGTTATTCCAG
CAGAAACAGGGCAAGAAACAGCATACTTTATCTTAAAATTAGCAGGAAGATGGCCAGTAA
CAACAATACATACAGACAATGGCAGCAATTTCACCAGTGCTACGGTTAAGGCCGCCTGTT
GGTGGGCAGGGATCAAGCAGGAATTTGGCATTCCCTACAATCCCCAAAGTCAAGGAGTAG
TAGAATCTATGAATAAAGAATTAAAGAAAATTATAGGGCAGGTAAGAGATCAGGCTGAAC
ATCTTAAGACAGCAGTACAAATGGCAGTATTCATCCACAATTTTAAAAGAAAAGGGGGGA
TTGGGGGATACAGTGCAGGGGAAAGAATAGTAGACATAATAGCAACAGACATACAAACTA
AAGAACTACAAAAACAAATTACAAAAATTCAAAATTTTCGGGTTTATTACAGGGACAGCA
GAGATCCACTTTGGAAAGGACCAGCAAAGCTTCTCTGGAAAGGTGAAGGGGCAGTAGTAA
TACAAGATAATAGTGACATAAAAGTAGTGCCAAGAAGAAAAGCAAAGATCATTAGGGATT
ATGGAAAACAGATGGCAGGTGATGATTGTGTGGCAAGTAGACAGGATGAGGATTAGAGCA
TGGAAAAGTTTAGTAAAACACCATATGTATAAGTCAAAGAAAGCTGAGAGATGGTTTTAT
AGACATCACTATGAAAGTACTCATCCAAGAATAAGTTCAGAAGTACACATCCCAGTAGGG
GAGGCTAGACTGGTAATAACAACATATTGGGGTCTGCATACAGGAGAAAGAGACTGGCAT
TTGGGCCAGGGAGTCTCCATAGAATGGAGGAAAAAGAGATATAGCACACAAGTAGATCCT
GGCCTAGCAGACCAACTAATTCATCTGTATTATTTTGATTGTTTTTCAGAATCTGCTATA
AGAAATGCCATATTAGGACATGTAGTTAGTCCTAGGTGTGAATATCAAGCAGGACATAAC
AAGGTAGGATCTCTACAATACTTGGCACTAGCAGCATTAATAAAACCAAAAAAGACAAAG
CCACCTTTGCCTAGTGTTACGAAACTGACAGAGGATAGATGGAACAAGCCCCAGAAGACC
AAGGGCCACAGAGGGAGCCATACAATGAATGGACACTAGAGCTTTTAGAAGAGCTTAAGA
GAGAAGCTGTTAGACATTTTCCTAGGCCATGGCTTCATGGCTTAGGACAACATATCTATG
AAACTTATGGGGATACTTGGGCAGGAGTGGAAGCCATAATAAGAATTCTGCAACAACTGC
TGTTTATTCATTTCAGAATTGGGTGTCAACATAGCAGAATAGGCATTATTCAACAGAGGA
GAGCAAGAAGAAATGGAGCCAGTAGATCCTAAACTAGAGCCCTGGAAGCATCCAGGAAGT
CAGCCTAAGACTGCTTGTAACAATTGCTATTGTAAAAAGTGTTGCTTTCATTGCCAAGTT
TGTTTCACAAAAAAAGGCTTAGGCATCTCCTATGGCAGGAAGAAGCGGAGACAGCGAAGA
AGAGCTCCTCAAGACAGTCAGACTCATCAAGCTTCTCTATCAAAGCAGTAAGTAGTACAT
GTAATGCAATCTTTACAAATATTAGCAATAGTAGCATTAGTAGTAGGAATAATAATAGCA
ATAGTTGTGTGGACCATAGTATTCATAGAATATAGGAAAATATTAAGACAAAGAAAAATA
GACAGATTAATTGATAGAATAGCAGAAAGAGCAGAAGACAGTGGCAATGAAAGTGAAGGA
GACCAGGAAGAATTATCAGCACTTGTGGAGATGGGGCACCATGCTCCTTGGGATGTTGAT
GATCTGTAGTGCTGCAGAACAATTGTGGGTCACAGTCTATTATGGGGTACCTGTGTGGAA
AGAAGCAACTACCACTCTATTCTGTGCATCAGATGCTAAAGCATATGATACAGAGGTACA
TAATGTTTGGGCCACACATGCCTGTGTACCCACAGACCCCAACCCACAAGAAGTAGTATT
GGGAAATGTGACAGAATATTTTAACATGTGGAAAAATAACATGGTAGACCAGATGCATGA
GGATATAATCAGTTTATGGGATCAAAGCTTGAAGCCATGTGTAAAATTAACCCCACTCTG
TGTTACTTTAGATTGCGATGATGTGAATACCACTAATAGTACTACTACCACTAGTAATGG
TTGGACAGGAGAAATAAGGAAAGGAGAAATAAAAAACTGCTCTTTTAATATCACCACAAG
CATAAGAGATAAGGTTCAAAAAGAATATGCACTTTTTTATAACCTTGATGTAGTACCAAT
AGATGATGGTAATGCTACTACCAAAAATAAAACTACTAGAAACTTTAGGTTGATACATTG
TAACTCCTCAGTCATTACACAGGCCTGTCCAAAGGTATCATTTGAACCAATTCCCATACA
TTATTGTGCCCCGGCTGGTTTTACGATTCTGAAGTGTAACAATAAGACGTTTGATGGAAA
AGGACTATGTACAAATGTCAGCACAGTACAATGTACACATGGAATTAGGCCAGTAGTGTC
AACTCAACTGCTGTTAAATGGCAGTCTAGCAGAAGAAGAGGTAGTAATTAGATCTGACAA
TTTCACGGACAATACTAAAACCATAATAGTACAGCTGAATGAATCTGTAGCAATTAATTG
TACAAGACCCAACAACAATACAAGAAAAGGTATACATATAGGACCAGGGAGAGCCTTTTA
TGCAGCAAGAAAAATAATAGGAGATATAAGACAAGCACATTGTAACCTTAGTAGAGCACA
ATGGAATAACACTTTAAAACAGATAGTTATAAAATTAAGAGAACACTTTGGGAATAAAAC
AATAAAATTTAATCAATCCTCAGGAGGGGACCCAGAAATTGTAAGGCATAGTTTTAATTG
TGGAGGGGAATTTTTCTACTGTGATACAACACAACTGTTTAATAGTACTTGGAATGGTAC
TGAAGGAAATAACACTGAAGGAAATAGCACAATCACACTCCCATGCAGAATAAAACAAAT
TATAAACATGTGGCAGGGAGTAGGAAAAGCAATGTATGCCCCTCCCATCAGTGGACAAAT
TAGATGTTCATCAAATATTACAGGGCTGCTATTAACAAGAGATGGTGGTAAGGACGAGAA
CAAGACTGGGACTGAGATCTTCAGACCTGGAGGAGGAGATATGAAGGATAATTGGAGAAG
TGAATTATATAAATATAAAGTAGTAAAAATTGAACCATTAGGAGTAGCACCCACCAGGGC
AAAGAGAAGAGTGGTGCAGAGAGAAAAAAGAGCAGTGGGAATAGGAGCGTTGTTCCTTGG
GTTCTTGGCAGCAGCAGGAAGCACTATGGGCGCACGGTCAATAACGCTGACGGTACAGGC
CAGACAATTATTGTCTGGTATAGTGCAACAGCAAAACAATTTGCTGAGGGCTATTGAGGC
GCAACAGCATCTGTTGCAACTCACAGTCTGGGGCATCAAGCAGCTCCAGGCAAGAGTCCT
GGCTATGGAAAGATACCTAAAGGATCAACAGCTCCTGGGGATTTGGGGTTGCTCTGGAAA
ACTCATTTGCACCACTGCTGTGCCTTGGAATACTAGTTGGAGTAATAAATCTCTGGATGA
GATTTGGGATAACATGACCTGGATGCAGTGGGAAAGAGAAATTGACAGTTACACAAACAC
AATATACGACTTAATTGCAGAATCACAGAACCAGCAGGAAAAGAATGAACAAGAATTGTT
GGAATTGGATAAATGGGCAAGTTTGTGGAATTGGTTTAGCATAACAAACTGGCTGTGGTA
TATAAGAATATTCATAATAATAGTAGGAGGCTTGGTAGGTTTAAGAATAGTTTTTGCTGT
ACTTTCTATAGTAAATAGAGTTAGGCAGGGATACTCACCATTATCGTTTCAGACCCGCCT
CCCAGCCCAGAGGGGACCCGACAGGCCCGACGGAACCGAAGAAGAAGGTGGAGAGAGAGA
CAGAGACAGATCCGTACGATTAGTGGATGGATTCTTAGCACTTATCTGGGACGATCTGCG
GCCCGTGTGCCTCTTCAGCTACCACCGCTTGAGAGACTTACTCTTGATTGTGACGAGGAT
TGTGGAACTTCTGGGACGCAGGGGGTGGGAAGTCCTCAAATATTGGTGGAATCTCCTACA
GTATTGGGGACAGGAAATAAAGAATAGTGCTGTTAGCTTGCTCAACGCCACAGCCATAGC
AGTAGCTGAGGGGACAGATAGGGTTATAGAAGTAGTACAAAGAATTTGTAGAGCTATCCT
CCACATACCTACACGAATAAGACAGGGCTTGGAAAGGGCTTTGCTATAAAATGGGTGGCA
AGTGGTCAAAAAGTAGTGTGATTGGATGGCCTACTGTAAGGGAAAGAATGAAACGAGCTG
AGCCAGCAGCAGATGGGGTGGGAGCAGTATCTCGAGACCTGGAAAAGCATGGAGCAATCA
CAAGTAGCAATACAGCAGCTACTAATGCTGATTGTGCCTGGCTAGAAGCACAAGAGGATG
AAGAGGTGGGTTTTCCAGTCAAACCTCAGGTACCTTTAAGACCAATGACTTACAAGGGAG
CTTTAGATCTTAGCCACTTTTTAAAAGAAAAGGGGGGACTGGAAGGGCTAATTTACTCCC
AAAGGAGACAAGATATCCTTGATCTGTGGATCTACCACACACAAGGCTACTTCCCTGATT
GGCAGAACTACACACCAGGGCCAGGGATCAGATATCCACTGACCTTTGGATGGTGCTTCA
AGCTAGTACCAGTTGAGCAAGAGAAGATAGAAGAGGCCAATGAAGGAGAGAACAACAGCT
TGTTACACCCTATGAGCCAGCATGGGATGGACGACCCGGAGAGAGAAGTGTTAGAGTGGA
GGTTTGACAGTCGCCTAGCATTTCATCACATGGCCCGAGAGCTGCATCCGGAGTACTACA
AGGACTGCTGACATCGAGCTTTCTACAAGGGACTTTCCGCTGGGGACTTTCCAGGGGAGG
CGTGGCCTGGGCGGGACTGGGGAGTGGCGAGCCCTCAGATGCTGCATATAAGCAGCTGCT
TTTTGCCTGTACTGGGTCTCTCTAGTTAGACCAGATCTGAGCCTGGGAGCTCTCTGGCTG
ACTAGGGAACCCACTGCTTAAGCCTCAATAAAGCTT
>B.NL.1996.H434-42-E12.AY970950
TGGAAGGGCTAGTTTACTCCCAGAAAAGACAGGATATCCTTGATCTGTGGGTTTATCACA
CACAAGGCTACTTCCCTGATTGGCAGAATTACACATCAGGGCCAGGGATCAGATATCCAC
TGACCTTTGGATGGTGCTTCAAGCTAGTACCAGTTGATCCAGATGAGGTAGAGAAGGCCA
ATGAGGGAGAGAACAACAGCTTGTTACACCCTATGAGCCTGCATGGGATGGAGGATAAGG
AGAAAGAAGTACTGGTGTGGAAGTTTGACAGCCACCTAGCATTTCGTCACATGGCCCGAG
AGCTGCATCCGGAGTACTACAAAGACTGCTGACAGCGAGCTATCTACAAGGGACTTTCCG
CTGGGGACTTTCCAGGGAGGCGTGGCCTGGGCGGGACCGGGGAGTGGCGAGCCCTCAGAT
GCTGCATATAAGCAGCTGCTTTTTGCCTGTACTGGGTCTCTCTGGTTAGACCAGATCAGA
GCCTGGGAGCTCTCTGGCTAGCTAGGGAACCCACTGCTTAAGCCTCAATAAAGCTTGCCT
TGAGTGCTTCAAGTAGTGTGTGCCCGTCTGTTGTGTGACTCTGGTAAACTAGAGATCCCT
CAGACCCTTTTAGTCAGTGTGGAAAATCTCTAGCAATGGCGCCCGAACAGGGACGCGAAA
GCGAAAGTAGAACCGGAGAAGCTCTCTCGACGCAGGACTCGGCTTGCTGAAGCGCGCGCG
GCAAGAGGCGAGGGGCGGCGACTGGTGAGTACGCCAAATTTTGACTAGCGGAGGCTAGAA
GGAGAGAGATGGGTGCGAGAGCGTCAGTATTAAGCGGGGGAGAATTGGATAGATGGGAAA
AAATTCGGTTAAGGCCAGGGGGAAAGAAAAAGTATCGCTTAAAACATATAGTATGGGCAA
GCAGGGAGCTAGAACGATTCGCAGTCAATCCTGGCCTGTTAGAAACAGCAGAAGGCTGCA
GACAAATACTGGGACAGCTACAACCGTCCCTTCAGACAGGATCAGAAGAACTTAGATCAT
TATTTAATACAATAGCAACCCTCTATTGTGTACATCAAAGAATAGAGGTAAAAGACACCA
AGGAAGCTTTAGACAAGATAGAGGAAGAGCAAAACAAAAGTAAGAAAAAGGCACAGCAAG
CAGCAGCTGGCGCTGGCACAGGAAACAACAGCCAGGTCAGCCAAAATTACCCTATAGTGC
AGAACCTACAGGGGCAAATGGTACATCAGGCCATATCACCAAGAACTTTAAATGCATGGG
TAAAAGTAATAGAAGAGAAGGCTTTTAACCCAGAAGTAATACCCATGTTTACAGCATTAT
CAGAAGGAGCCACCCCACAAGATTTAAACACCATGCTAAACACAGTGGGGGGACATCAAG
CAGCCATGCAAATGTTAAAAGAGACCATCAATGAGGAAGCTGCAGAATGGGATAGATTGC
ATCCAGTGCATGCCGGGCCTCCCGTACCAGGCCAGATGAGAGAACCAAGGGGAAGTGATA
TAGCAGGAACTACTAGTACCCTTCAGGAACAAATAGGATGGATGACAAGTAATCCACCTA
TCCCAGTAGGAGAAATCTATAAAAAATGGATAGTCATGGGATTAAATAAAATAGTAAGAA
TGTATAGCCCTGTCAGCATTCTGGACATAAGACAAGGACCAAAAGAACCCTTTAGAGATT
ATGTAGACCGATTCTATAAAACTCTAAGAGCCGAGCAAGCTACACAGGAAGTAAAAAATT
GGATGACAGAAACCTTGTTGGTCCAAAATGCGAACCCAGATTGTAAAACTATTTTAAAAA
CATTGGGACCAGCAGCTACACTAGAAGAAATGATGACAGCATGCCAGGGAGTAGGGGGAC
CTGGCCATAAGGCAAGAGTTTTGGCTGAAGCAATGAGCCAAGCAACAAATTCAGCTGCTA
TAATGATGCAGAAAGGCTATGTTAGGAACCAAAGAAAGACTGTTAAGTGTTTTAATTGTG
GCAAAGAAGGGCACATAGCCAAAAACTGCAGGGCCCCTAGGAAAAAGGGCTGTTGGAAAT
GTGGAAGGGAAGGACACCAAATGAAAGATTGTACTGAGAGACAGGCTAATTTTTTAGGGA
AAATCTGGCCTTCCCACAAGGGGAGGCCAGGGAATTTTCTTCAGAGCAGACCAGAGCCAA
CAGCCCCAACAGAAGAGAGCTTCAGGTTTGGGGAAGAGACAACAACTCCCTCTCAGAAGC
AGGAGCCGATAGACAAGGAACTGTATCCTTTAGCTTCCCTCAAATCACTCTTTGGCAACG
ACCCCTCGTCACAATAAAGATAGGGGGGCAGCTAAAGGAAGCTCTATTAGATACAGGAGC
AGATGATACAGTATTAGAAGACATGAATTTGCCAGGAAAATGGAAACCAAAAATGATAGG
GGGAATTGGAGGTTTTATCAAAGTAAGACAGTATGATCAGATACCCTTAGAAATCTGTGG
ACATAAAGCTATAGGTACAGTATTAGTAGGACCTACACCTGTCAACATAATTGGAAGAAA
TCTGTTGACTCAGATTGGTTGTACTTTAAATTTTCCCATTAGTCCTATTGAAACTGTACC
AGTAAAATTAAAGCCAGGAATGGATGGCCCAAAAGTTAAACAATGGCCATTGACAGAGGA
AAAAATAAAAGCATTAGTAGAAATTTGTACAGAAATGGAAAAGGAAGGAAAAATTTCAAA
AATTGGGCCTGAAAATCCATACAATACTCCAGTATTTGCCATAAAGAAAAAAGACAGTAC
TAAGTGGAGAAAATTAGTAGATTTCAGAGAACTTAATAAGAGAACTCAAGACTTTTGGGA
AGTTCAATTAGGAATACCACATCCCGCAGGGTTAAAAAAGAAAAAATCAGTAACAGTACT
GGATGTGGGTGATGCATACTTTTCAGTTCCCTTAGATAAAGACTTCAGAAAGTATACTGC
ATTTACCATACCTAGTGTAAACAATGAAACACCAGGGATTAGATATCAGTACAATGTGCT
GCCACAGGGATGGAAAGGATCACCAGCAATATTCCAATGTAGCATGACAAAAATTTTAGA
GCCTTTTAGAAAGCAAAATCCAGACATAGTTATCTACCAATACATGGATGATTTGTATGT
AGGATCTGACTTAGAAATAGGGCAACATAGAACAAAGATAGAGGAACTGAGACAACATCT
GTTGAAGTGGGGATTTACCACACCAGACAAAAAGCATCAGAAAGAACCCCCATTCCTTTG
GATGGGTTATGAACTCCATCCTGATAAATGGACAGTACAGCCTATAGTGCTGCCAGAAAA
AGACAGCTGGACTGTCAATGACATACAGAAGTTAGTGGGAAGGTTGAATTGGGCAAGTCA
GATTTATGCAGGGATTAAAGTAAAGCAATTATGTAAACTCCTTAGGGGAGCCAAAGCACT
AACAGAAGTAATACCACTAACAAAAGAAGCAGAGCTAGAGCTGGCAGAAAACAGGGAGAT
TCTAAAAGCACCAGTACATGGAGTATATTATGACCCATCAAAAGACTTAGTAGCAGAAAT
ACAGAAGCAGGGGCTAGGCCAATGGACATATCAAATTTATCAAGAGCCATTTAAAAATCT
GAAAACAGGAAAGTATGCAAGAATGAGGGGTGCCCACACTAATGATGTAAAACAGTTAAC
AGAGGCAGTGCAAAAAATAGCTACAGAAAGCATAGTAATATGGGGAAAGACCCCTAAATT
TAAACTACCCATACAAAAGGAAACATGGGAAGCATGGTGGATGGAGTATTGGCAAGCCAC
CTGGATTCCTGAATGGGAGTTTGTCAATACCCCTCCCTTAGTGAAATTATGGTACCAGTT
AGAGAAAGAACCCATAGTAGGAGCAGAAACTTTCTATGTAGATGGGGCAGCTAATAGGGA
GACTAAATTAGGAAAAGCAGGATATGTTACTGACAGAGGAAGACAAAAGGTTGTCTCCCT
AACTGACACAACAAATCAAAAGACTGAGTTACAAGCAATTCATCTAGCTTTGCAGGATTC
AGGATTAGAAGTAAACATAGTGACAGACTCACAATATGCATTAGGAATCATTCAAGCACA
ACCAGATAAGAGTGAATCAGAGATAGTCAGTCAAATAATAGAGCAGTTAATAAAGAAGGA
AAAAGTCTACCTAGCATGGGTACCAGCACACAAAGGAATTGGAGGAAATGAACAAGTAGA
TAAATTAGTCAGTGCTGGAATCAGGAAAGTACTATTTTTGGATGGAATAGATAAGGCCCA
AGAAGACCATGAGAAATATCATAGTAATTGGAGAGCAATGGCTAGTGATTTTAACCTGCC
ACCTATAGTAGCAAAAGAGATAGTAGCCAGCTGTGATAAATGTCAGCTAAAAGGAGAAGC
CATGCATGGACAAGTAGACTGTAGTCCAGGAATATGGCAACTAGATTGTACACATTTAGA
AGGAAAAATTATCCTGGTAGCAGTTCATGTTGCCAGTGGATATATAGAAGCAGAAGTTAT
TCCAGCAGAGACAGGGCAGGAAACAGCATACTTTCTCTTAAAATTAGCAGGAAGATGGCC
AGTAAAAACAATACATACAGACAATGGCAGCAATTTCACCAGTACTACAGTTAAGGCTGC
CTGTTGGTGGGCAGGGATCAGGCAGGAATTTGGCATTCCCTACAATCCCCAAAGTCAAGG
AGTAGTAGAATCTATGAATAAAGAATTAAAGAAAATTATAGGACAGGTAAGAGATCAGGC
TGAGCATCTTAAGACAGCAGTACAAATGGCAGTATTCATTCACAATTTTAAAAGAAAAGG
GGGGATTGGGGAGTACAGTGCAGGGGAAAGAATAATAGACATAATAGCAACAGACATACA
AACTAAAGAATTACAAAAGCAAATTACAAAAATTCAAAATTTTCGGGTTTATTACAGGGA
CAACAGAGACCCACTTTGGAAGGGACCAGCAAAGCTGCTCTGGAAAGGTGAAGGGGCAGT
AGTAATACAAGATAATAGTGATATAAAAGTAGTGCCAAGAAGAAAAGCAAAGATCATTAG
AGATTATGGAAAACAGATGGCAGGTGATGATTGTGTGGCAAGTAGACAGGATGAGGATTA
GAACATGGAAAAGTTTAGTAAAACACCATATATATATTTCAAAGAGAGCTAAGGGATGGA
TTTATAGACATCACTATGAAAGCACTAATCCAAGAATAAGTTCAGAAGTACACATCCCAC
TAGGGGATGGTAGATTAGTAATAACAACATATTGGGGTCTGCATACAGGAGAAAGAGATT
GGCATTTGGGTCAGGGAGTCTCCATAGAATGGAGGAAAGAGAGATATAGCACACAAGTAG
ACCCTGACATAGCAGACCAACTAATTCATCTATATTATTTTGATTGTTTTTCAGAATCTG
CTATAAGAAATGCCATATTAGGACATTTAGTTAGTCCTAGGTGTGAATATCAAGCAGGAC
ATAACAAGGTAGGATCTCTACAGTATTTGGCACTAGTAGCATTACTAGCACCAAAAAAGA
TAAAGCCACCTTTGCCTAGTATTAAGAAACTGACAGAGGATAGATGGAACAAGCCCCGGA
AAACCAAGGGCCACAGAGGGAGCCATACAATGAATGGACACTAGAGCTTTTGGAGGAACT
TAAGAGTGAAGCTGTTAAACATTTTCCTAGAACATGGCTCCATAACTTTGGACAATATAT
CTATGACACTTATGGGGATACTTGGGCAGGAGTGGAAGCCTTAATAAGAGGTCTGCAACA
ACTGCTGTTTATCCATTTCAGAATTGGGTGCCGACATAGCAGAATAGGCATTCAACAGAG
GAGAGGAAGAAGAAATGGAGCCAGTAGATCCTAGACTAGAGCCCTGGAAGCATCCAGGAA
GTCAGCCTAGGACTGCTTGTACCAATTGCTATTGTAAAAAATGCTGCTTTCATTGCCAAG
TTTGTTTCATAAAAAAAGGCTTAGGCATCTCCTATGGCAGGAAGAAGCGGAGTCAGCGAC
GAAGACCTCCTCAGGACAGTCAGACTCATCAAACAGCTCTATCAAAGCAGTAAGTAGTAT
ATGTAATGCANCTTTTATACATATGGGCAATAGTAGCATTAGTAGTAGCAGCAATAATAG
CAATAGTTGTGTGGGCCATAGTAATCATAGAATATAGGAAAATATTAAGACAAAGAAAAA
TAGACAGGTTACTTGATAGAATAATAGAAAGAGCAGAAGACAGTGGCAATGAAAGCGAGG
GGGACCAGGAAGAATTATCAGCACTTATGGAAATGGGGCACCATGCTCCAGCACTTAGGG
AAATGGGGCATCATGCTCCTTGGGATGTTAATGATCTGTAGTGCTACAGAGAAATTGTGG
GTCACAGTCTATTATGGGGTACCTGTGTGGAAAGAAGCAACCACCACTCTATTTTGTGCA
TCAGATGCTAAAGCATATGAGACAGAGGTACATAATGTTTGGGCCACACATGCCTGTGTA
CCCACAGACCCCAACCCACAAGAAGTATTCTTGGGAAATGTGACAGAAAATTTTAACATG
TGGAAAAATAACATGGTAGAACAAATGCATGAGGACATGATCAGTTTATGGGATCAAAGC
CTAAAGCCATGTGTAAAATTAACCCCACTCTGTGTTACTTTAAATTGCATTGATGTAAAT
ACTACTAATACCAATGCTAAAAATGGCAGTAGTAATGCCACTGTTAGTCCAGGGGGAGAA
GACATGAAAAACTGCTCTTTCAATATCACCACAGGCATAAGAGATAGGGTTCAGCGAGAA
TACGCACTTTTTTATAAACTTGATGTAGTACAAATAGATAGTGATACTACCACATATAGG
TTGATAAATTGTAACACCTCAGTCATTACCCAGGCCTGTCCAAAGGTATCATTTGAGCCA
ATTCCCATACATTATTGTGCCCCGGCTGGTTTTGCGATTCTAAAGTGTAATAATAATACG
TTCAATGGATCAGGACCATGTACAAATGTCAGCACAGTACAATGTACACATGGAATTAGG
CCAGTAGTGTCAACTCAATTACTGTTAAATGGCAGTTTGGCAAAAGAAGGGGTAGTACTT
AGATCTGAAAATTTCACGGACAATACTAAAACCATAATAGTACAGCTGAAGAATCCTGTA
AACATTACTTGTATAAGACCTAACAACAATACCAGAAAAAGTATACATATAGGACCAGGG
AGAGCATTCTATGCAACAGGAGATATAATAGGAAATATAAGACAAGCACATTGTAACATT
AGTAGGGCAGAATGGAATAACACTTTAGGAGAGATAGTTACAAAATTACAAGAGCAATAT
GGGAATAATAAAACAATAAGATTTAAGGAATCTGCAGGAGGGGACCCAGAAATTGCAATG
CACAGTTTTAATTGTGGAGGGGAATTTTTCTACTGTAATTCAACACCACTGTTTAATAGC
ACTTGGAACAAGACTGAAGCGCTAGATGACACTGAAGGAGAGGTCAACATCACACTCCAA
TGTAAAATAAAACAAATTATAAACAGGTGGCAGGAAGTAGGTAAAGCAATGTACGCCCCT
CCCATCAAAGGACTAATAAGATGTACATCAAATATTACAGGGCTACTATTAACAAGAGAT
GGTGGTTGCAAAAACAAGAATAATACCACCGAGGAGGAGATCTTTAGACCTGGAGGAGGA
GATATGAGGGACAATTGGAGAAGTGAATTATATAAATATAAAGTAGTAAGAATTGAACCA
TTAGGAGTAGCACCTACCAGGGCAAAGAGAAGAGTGGTGCAGAGAGAAAAAAGAGCAGTG
GGAACGCTAGGAGCTGTGTTCCTTGGGTTCTTGGGAGCAGCAGGAAGCACTATGGGCGCA
GCGTCAATGGCGCTGACGGTACAGGCCAGACAATTATTGTCTGGTATAGTGCAACAGCAG
AATAATCTGCTGAGGGCTATTGAGGCGCAACAACATCTGTTGCAACTCACAGTCTGGGGC
ATCAAGCAGCTCCAGGCACGAGTCCTGGCTGTGGAAAGATACCTAAGAGATCAACAGCTC
CTAGGGATTTGGGGTTGCTCTGGAAAACTCATCTGCACCACTGCTGTGCCTTGGAATGCT
AGTTGGAGTAATAAATCTCAGGATGAGATTTGGAATAACATGACCTGGATGGAGTGGGAA
AGAGAAATTGGCAATTACACAAGCATAATATACAACTTAATTGAAAAATCGCAGAACCAG
CAAGAAAAGAATGAACAAGAATTATTGGAATTAGATAAGTGGGACAGTTTGTTGAGTTGG
TTTAGCATAACAAACTGGCTGTGGTATATAAAAATATTCATAATGATAGTAGGAGGCTTG
GTAGGTTTAAGAATAGTTTTTGCTGTATTTTCTATAGTGAATAGAGTTAGGCAGGGATAC
TCACCATTATCATTCCAGACCCACCTCCCAGCTCCGAGGGGACCAGACAGGCCCGACGGA
ATCGAAGAAGAAGGTGGAGACAGAGACAGAAACAGATCCGTACGATTAGTGAATGGATTC
TTACCACTCATCTGGGACGATCTGCGGAGCCTGTGCCTCTTCAGCTACCACCGCTTGAGA
GACTTACTCTTGATTGTAGCGAGGATTGTGGAACTTCTGGGACGCAGGGGGTGGGAAGCC
CTCAAATATTGGTGGAGTCTCCTGCAGTATTGGAGTCAGGAACTAAAGAATAGTGCTGTT
AGCTTGTTTAATGCCACAGCTATAGCAGTAGCTGAGGGGACAGATAGGATTATAGAAGTA
ATACAAAGAATCTGTAGAGCTATTCGCCACATACCTAGAAGAACAAGACAGGGCTTAGAA
AGGGCTTTGCTATAAAATGGGGGGCAAGTGGTCAAAATATAGTGGATGGTCTACCATAAG
GGAAAGAATGAGAAGAACTAGGCCAGCAGCAGAGGAAAGAATGAGACCTGAGCCAGCAGC
AGAGGGGGTAGGAGCAGTATCTCGAGACTTGGAAAAACATGGAGCAATCACAAGTAGCAA
TACAGCAGCTACTAATGCTGATTGTGCCTGGCTAGAAGCACAAGAGGAGGAAGAAGTGGG
TTTCCCAGTCAAACCTCAGGTGCCTTTAAGACCAATGACTTACAAGGCAGCTTTAGATCT
TAGCCACTTTTTAAAAGAAAAGGGGGGACTGGAAGGGCTAGTTTACTCCCAGAAAAGACA
GGATATCCTTGATCTGTGGGTTTATCACACACAAGGCTACTTCCCTGATTGGCAGAATTA
CACATCAGGGCCAGGGATCAGATATCCACTGACCTTTGGATGGTGCTTCAAGCTAGTACC
AGTTGATCCAGATGAGGTAGAGAAGGCCAATGAGGGAGAGAACAACAGCTTGTTACACCC
TATGAGCCTGCATGGGATGGAGGACAAGGAGAAAGAAGTACTGGTGTGGAAGTTTGACAG
CCACCTAGCATTTCGTCACATGGCCCGAGAGCTGCATCCGGAGTACTACAAAGACTGCTG
ACAGCGAGCTTTCTACAAGGGACTTTCCGCTGGGGACTTTCCAGGGAGGCGTGGCCTGGG
CGGGACCGGGGAGTGGCGAGCCCTCAGATGCTGCATATAAGCAGCTGCTTTTTGCCTGTA
CTGGGTCTCTCTGGTTAGACCAGATCAGAGCCTGGGAGCTCTCTGGCTAGCTAGGGAACC
CACTGCTTAAGCCTCAATAAAGCTTGCCTTGAGTGCTTCAAGTAGTGTGTGCCCGTCTGT
TGTGTGACTCTGGTAAACTAGAGATCCCTCAGACCCTTTTAGTCAGTGTGGAAAATCTCT
AGCA
>B.PE.-.FAM193.MN887109
TGGAAGGGTTAATTCACTCCCAACGAAGACAAGACATCCTTGATCTGTGGGTTTACCACA
CACAACGCTACTTCCCTGATTGGCAGAACTACACACCAGGGCCAGGGCCTAGGTATCCAC
TGACCTTTGGATGGTGCTTCAAGTTAGTACCCGTTGATCAAGAGCAGGTATAAAAGGCCA
ATGAAGGAGAGAACAACTGCTTGCTACACCCTATGAGCCAGCATGGGATGGATGACCCGG
AGGGACAAGTGTTAATGTGGAAGTTTGACAGCCGCCTACCATTCAAACACGTTGCCCGAG
AGATACATCCGGAGTACTACAAAGACTGCTGACATCGAGTTTTCTACAAGGGACTTTCCG
CTGGGGACTTTCCAGTAGGCGTGGAGGAGGCGTGACCTGGGCGGGATTGGGGAGTGGCGA
GCCCTCAGATGCTGCATATAAGCAGCTGCTTTTTGCCTGTACTGGGTCTCTCTGGTTAGA
CCAGATCTGAGCCTGGGAGCTCTCTGGCTAGCTAGGGAACCCACTGCTTAAGCCTCAATA
AAGCTTGCCTTGAGTGCTTCAAGTAGTGTGTGCCTGTCTGTTGTGTGACTCTGGTAACTA
GAGATCCCTCAGACCTTTAAAGTCAGTGTGGAAAATCTCTAGCAGTGGCGCCCGAACAGG
GACCTGAAAGCGAAAGTAGAACCAGAGGAGATCTCTCGACGCAGGACTCGGCTTGCTGAG
CGCGCACAGCAAGAGGCGAGGGGCGGCGACCGGTGATTACGCCAAAAAATTCTTGACTAG
CGGAGGCTAGAAGGAGAGAGATGGGTGCGAGAGCGTCAGTATTAAGCGGGGGAGAATTAG
ATAGATGGGAAAAAATTCGGTTAAGGCCAGGGGCAAAGAAAAAATATAAATTAAAACACA
TAGTATGGGCAAGCAGGGAGCTAGAACGATTCGCAGTTAATCCTGGCCTGTTAGAAACAT
CAGAAGGCTGTAGACAAATATTGGGACAGCTACAACCAGCCCTTAAGACAGGATCAGAAG
AATTTAGATCATTATATAATACAGTAGCAACCCTCTATTGTGTGCATCAAAAGATCGATG
TAAAAGACACCAAGGAAGCTTTAGATAGGATAGAGGAAGAGCAAAACAAAAGTAACAAAG
CACAGCAAGCAGCCGCTGCCGCAGGAAATACAGGAAGTAGCAGCAAGGTCAGCCAAAATT
ACCCTATAGTGCAGAACCTACAGGGACAAATGGTACATCAGGCCATATCACCTAGAACTT
TAAATGCATGGGTAAAAGTAGTAGAAGAGAAGGCTTTTAGCCCAGAAGTAATACCCATGT
TTACAGCATTATCAGAAGGAGCCACCCCACAAGACTTAAACACCATGCTAAACACAGTGG
GGGGACATCAAGCAGCTATGCAAATGTTAAAAGAGACCATTAATGAGGAAGCTGCAGAAT
GGGATAGAGTGCATCCAGTGCAGGCAGGGCCTGTTGCACCAGGCCAGATAAGGGAACCAA
GGGGAAGTGACATAGCAGGAACCACTAGTACCCTTCAGGAACAAATAACATGGATGACAA
GTAATCCACCTATCCCAGTGGGAGAAATTTATAAGAGATGGATAATCCTGGGATTAAATA
AAATAGTAAGGATGTACAGCCCTACCAGCATTTTGGACATAAGACAAGGACCAAAAGAAC
CATTTAGAGATTATGTAGATCGGTTCTATAAAACTTTAAGAGCCGAGCAAGCTTCACAGG
ACGTAAAAAATTGGATGACAGAAACCTTGTTAGTCCAAAATGCGAACCCAGATTGTAAGA
CGATTTTAAAAGCATTAGGACCAGCAGCTTCACTAGAGGAAATGATGACAGCATGTCAGG
GAGTGGGGGGACCCGGCCACAAAGCAAGAGTTTTGGCTGAAGCAATGAGCCAAGTAACAA
ACTCAGCCACTATGATGATGCAGAGAGGCAATTTCGGGAACCAAAGAAAGACTATTAAGT
GTTTCAATTGTGGTAAGGTTGGGCACATAGCCAAAAATTGCAGGGCCCCTAGAAAAAAGG
GCTGTTGGAAATGTGGAAAAGAAGGACACCAAATGAAAGATTGTATTGAGAGACAGGCTA
ATTTTTTAGGGAAGATCTGGCCTTCCAACAAAGGGAGGCCAGGGAATTTTCTTCAGAACA
GACCAGAGCCAACAGCCCCACCCCAGGAGAGCTTCAGCTTTGGGGAGGAGACAACAACTC
CCCCTCAGAAGCAGGGGCCGATAGACAAGGAGCTGTATCCTTTAACCTCCCTCAGATCAC
TCTTTGGCAACGACCCCTCGTCACAATAAAAATAGGGGGGCAACTAAAGGAAGCTCTATT
AGATACAGGAGCAGATGATACAGTATTAGAAGAGATGAATTTGCCAGGAAGATGGAAACC
AAAAATGATAGGAGGAATTGGAGGTTTTATCAAAGTAAGACAGTATGATGAGGTATCCTT
AGAAATCTGTGAACATAAAGTTATAGGTACAGTGTTAGTAGGACCTACACCTGTCAACAT
AATTGGAAGAAATCTGTTGACTCAGCTTGGTTGCACTTTAAATTTTCCCATTAGTCCTAT
TGAGACTGTACCAGTAAAATTAAAGCCAGGAATGGATGGGCCAAAAGTTAAACAATGGCC
ATTGACAGAAGAAAAAATAAAAGCATTAGTAGAAATTTGTACAGAAATGGAAAAGGAAGG
GAAAATCTCAAAAATTGGGCCTGAAAATCCATACAATACTCCAATATTTGCCATAAAGAA
AAAGGACAGTACTAAATGGAGAAAATTAGTAGATTTCAGAGAACTTAATAAGAGAACTCA
AGACTTCTGGGAAGTTCAATTAGGAATACCGCATCCTGCAGGGTTAAAAAAGAAAAAATC
AGTAACAGTACTGGATGTGGGTGATGCATATTTTTCAGTTCCCTTAGATAAAGAATTCAG
AAAGTATACTGCATTTACCATACCTAGTACAAACAATGAAACACCAGGGATTAGATATCA
GTACAATGTGCTTCCACAGGGGTGGAAAGGATCGCCAGCAATATTCCAAAGTAGCATGAC
AAAAATCTTAGAGCCTTTTAGAAAACAAAATCCAGAGATTGTTATCTATCAATACATGGA
TGATTTGTATGTAGGATCTGACTTAGAAATAGGGCAACATAGAACAAAAATAGAGGAACT
GAGACAACATCTGTTGAAATGGGGATTTACCACACCAGACAAAAAGCATCAGAAAGAACC
CCCATTCCTTTGGATGGGTTATGAACTCCATCCTGATAAATGGACAGTACAGCCTATAAT
GCTGCCAGAAAAAGACAGCTGGACTGTCAATGACATACAGAAGTTAGTAGGAAAATTAAA
TTGGGCAAGCCAGATTTATGCAGGGATTAAAGTGAGGCAATTATGTAAACTCCTTAGGGG
AGCCAAAGCACTAACAGAAGTAATACCACTAACACCAGAGGCTGAACTAGAATTGGCAGA
AAACAGGGAGATTCTAAAAGAACCAGTACATGGAGTATATTATGACCCATCAAAAGACTT
AATAGCAGAAATACAGAAGCAGGGGCTAGGCCAATGGACATATCAAATATATCAAGAACC
ATTTAAAAATCTGAAAACAGGAAAGTATGCAAGAATGAGGGGTGCCCACACTAATGATGT
AAAACAGTTAACAGAGGCAGTGCAAAAAATAGCCACAGAAAGCATAGTTATATGGGGAAA
GACTCCTAAATTTAGACTGCCCATACAGAAAGAAACATGGGAGGCATGGTGGATGGAATA
TTGGCAAGCCACCTGGATTCCTGAATGGGAGTTTGTCAATACCCCTCCCTTAGTAAAATT
ATGGTACCAGTTAGAAAAAGAACCTATAGTAGGAGCAGAAACTTTCTATGTAGATGGGGC
AGCTAATAGAGAAACTAAAGTAGGAAAAGCAGGATATGTAACTGATAAAGGAAGACAAAA
AGTTGTCTCCATAACTGACACAACAAATCAGAAGACAGAATTACAAGCAATTCATCTAGC
TTTGCAGGATTCGGGTCTAGAAGTAAATATAGTAACAGACTCACAATATGCATTAGGAAT
CATTCAAGCACAACCAGATCAGAGTGAATCAGAGTTAGTCAATCAAATAATAGAGCAGTT
AATAAAAAAGGAAAAGGTCTACCTTGCATGGGTACCAGCACACAAAGGAATTGGAGGAAA
TGAGCAAGTAGATAAATTAGTCAGTACTGGAATCAGGAAAGTACTATTTTTAGATGGAAT
AGATAAGGCCCAGGAAGAACATGAAAAATATCATAGTAATTGGAGAGCAATGGCTAGTGA
TTTTAACCTGCCACCTGTGGTAGCAAAAGAAATAGTAGCCAGCTGTGATAAGTGTCAGAT
AAAAGGAGAAGCCATGCATGGACAAGTAGATTGTAGTCCAGGAATATGGCAACTAGATTG
TACACATTTAGAAGGAAAAATTATCCTGGTAGCAGTTCATGTAGCCAGTGGCTATATAGA
AGCAGAAGTTATTCCAGCAGAAACAGGGCAGGAAACAGCATACTTTCTCTTAAAATTAGC
AGGAAGATGGCCAGTAAAAACAGTACATACAGACAATGGCAGCAATTTCACCAGTACTAC
AGTTAAGGCCGCCTGTTGGTGGGCAGGGATCAAACAAGAGTTTGGCATTCCCTACAATCC
CCAAAGTCAAGGAGTAGTAGAATCTATAAATAAAGAATTAAAGAAAATTATAGGACAGGT
AAGAGACCAGGCTGAACATCTTAAGACAGCAGTACAAATGGCAGTATTCATCCACAATTT
TAAAAGAAAAGGGGGGATTGGGGGGTACAGTGCAGGAGAAAGAATAGTAGACATAATAGC
AACAGACATACAAACCAGAGAACTACAAAAACAAATTTCAAAAATTCAAAACTTTCGGGT
TTATTACAGGGACAGCAGAGATCCACTTTGGAAAGGACCAGCAAAACTTCTCTGGAAAGG
TGAAGGGGCAGTAGTAATACAAGATAATAGTGACATAAAAGTAGTGCCAAGAAGAAAAGC
AAAGATCATTAGGGATTATGGAAAACAGATGGCAGGTGATGATTGTGTGGCAAGTAGACA
GGATGAGGATTAGAGCATGGAACAGTTTAGTAAAACACCATATGTATGTTTCAAAGAAAG
CACAGGGATGGATTTATAAACATCACTATGAAAGTACTCATCCAAGAATAAGTTCAGAAG
TACATATCCCACTAGGGGAGGATAAATTGGTAATAAAGACATATTGGGGTCTGCATACAG
GAGAAAGAGACTGGCATTTGGGCCAGGGAGTCTCCATAGAATGGAGGAAAAGGAGATATA
GCACACAAGTAGACCCCGGCCTAGCAGACCAACTAATTCATCTGTATTATTTTGATTGTT
TTGCAGAATCTGCCATAAGACAAGCCTTATTAGGACGTAGAGTTAGCCCTAGGTGTGAAT
ATCAAGCAGGACATAGCAAGGTAGGATCTCTACAATACTTGGCACTAACAGCATTAATAA
AAACAAAAAGGAGAAAGCCACCTTTGCCTAGTGTTGCAAAACTGACAGAGGATAGATGGA
ACGAGCCCCAGAAGACCAAGGGCCACAGAGGGAGCCATACAATGAATGGACACTAGAGCT
TTTAGAAGAACTTAAGAGCGAAGCTGTTAGACATTTTCCTAGGGCATGGCTCCATGGCTT
AGGACAATATATCTATGAAACTTATGGGGACACTTGGGCAGGAGTGGAAGCCATAATAAA
AATACTACAACAAATGCTATTTATTCATTTCAGAATTGGGTGTCACCATAGCAGAATAGG
CATTATTCGACAGAGGAGAGCAAGAAATGGAGCCAGTAGATCCTAGACTAGAGCCCTGGA
AGCATCCAGGAAGTCAGCCTAGGACTGCTTGTAATAATTGCTACTGTAAAAAGTGTTGCT
GGCATTGTCAAGTTTGCTTCATAACAAAAGGCTTAGGCATCTCATATGGCAGGAAGAAGC
GGAGACAGCGACGAAGAGCTCCTCAAGACAGTCAAACTCATCAAGCTCCTGTACCAAAGC
AGTAAGTAGTACATGAAATGCAATCTTTATACATATTATCAATAGTAGCATTAGTAGTAG
CAGCAATAATAGCAATAATTGTATGGGCCATAGTACTCATAGAATATAGGAAAATATTAA
GACAAAAGAAAATAGACAGGTTAATTGATAGAATAGCAGAGAGAGCAGAAGACAGTGGCA
ATGAAAGCGAGGGAGATCAGGAGGAATTATCAGCACTTATGGAAATGGGGCACCATGCTC
CTTGGGATGTTAATGATCTGTAGTGCTGCAGAAAACTTGTGGGTCACAGTCTATTATGGG
GTGCCTGTGTGGAAAGAAGCAACCACCACTCTATTTTGTGCATCAGATGCTAAAGCATAT
GTTACAGAGGCACATAATGTTTGGGCCACACATGCTTGTGTGCCCACAGACCCCAACCCA
CAAGAAATGAAATTGGAAAATGTGACAGAAGAGTATGACATGTGGAACAATAACATGGTA
GAACAGATGCATGAGGATATAATCAGTTTATGGGATCAAAGCCTAAAGCCATGTGTAAAA
TTAACCCCACTCTGTGTCACTTTAGAGTGCACTGATCCTAATATCACTATGACTATTTCT
AATTTCACTAGTGAAAAGAATATCACTAGTGAAATGAAAAATTGCTCTTTCAATATCACT
GCAAGCATAAAAGACAAGATACAGAAAGAATATGCACTTTTTTATCATCATGATATAGTA
CCAATAGATAATAGTAGTAGTGGCTATAGGTTAATAAAATGTAACACCTCAGTCATTACA
CAGGCCTGTCCAAAGACATCCTTTGAGCCAATTCCTATACATTTTTGTACCCCGGCTGGT
TTTGCGATTCTAAAATGTAATGACAAAAGATTCATTGGAACAGGAACATGTAGAAATGTC
AGCACAGTACAATGCACACATGGAATTAGACCAGTAGTATCAACTCAACTGCTATTCAAT
GGCAGTCTAGCAGAAGAAGAGATGGTAATCAGATCTGAAAATTTCACAAGGAATGAGAAA
ACCATAATAGTGCAGCTAAATGAAACTGTAGAAATGAATTGTACAAGACCCAACAATAAT
ACAAGTAAAAGTATACATATAGGACCAGGGAGAGCATTTTATGCAACAGAAAGAATAATA
GGAAATATAAGAGAAGCACATTGTAACATTAGTAGAACAAAATGGAATACCACTTTACAA
CAGCTAGCTAAAAAATTAGGAGCACAATTTGGGAATAAAACAATAATCTTTAATCAATCC
TCAGGAGGGGACCCAGAAGTTAAGAGGCTCACTTTTAATTGTGGAGGAGAATTTTTCTAC
TGTGATACAAAAGCACTGTTTAATAGTACTTGGGATAATAATACCTGGAATAATCCTAAT
AGTAGAGATAGTGGAAATGACACTATCACACTCCCATGTAGAATAAGACAAATTATAAAC
ATGTGGCAGAGAGTAGGAAGAGCAATGTATGCCCCTCCCATCAGCGGACAAATTAATTGT
TCATCAAATATTACAGGACTACTATTAACAAGAGATGGTGGTAATGGCGGCGCTAAAAAT
GAGACCTTCAGACCTACAGGAGGAGATATGAGGGACAATTGGAGAAGTGAATTATATAAA
TATAAAGTAGTAAAAATTGAACCATTAGGGATAGCACCCACCAAGGCAAAGAGAAGAGTG
GTGCAGAGAGAAAAAAGAGCGGTAACACTAGGAGCTATGTTCCTTGGGTTCTTGGGAGCA
GCAGGAAGCACTATGGGCGCAGCGTCAATGGCGCTGACGGTACAGGCCAGACAATTATTG
TCTGGTATAGTGCAACAGCAAAATAATTTGCTGAGGGCTATTGAGGCGCAACAGCATATG
TTGCAACTCACAGTCTGGGGCATCAAGCAGCTCCAGGCAAGAATCCTGGCTGTGGAAAGA
TACCTACAGGATCAACAGCTCCTAGGGATTTGGGGTTGCTCTGGAAAACTCATTTGCACC
ACTACTGTGCCTTGGAATAATAGCTGGAGTAATAGATCTCAGGACCAAATTTGGAATAAC
ATGACCTGGATGCAGTGGGAAAAAGAAATTGACAATTACACAGATGAAATATACACATTG
CTTGAAAAATCGCAGAACCAACAAGAGAAAAATGAACAGGAATTATTGGAATTGGATAAA
TGGGCAAACCTGTGGAATTGGTTTGACATAACACAATGGCTGTGGTATATAAGAATATTC
ATAATGATAGTAGGAGGCTTAATAGGTTTAAGAATAGTTTTTGCTATACTTTCTATAGTG
AATAGAGTTAGGCAGGGATACTCACCATTATCATTTCAGACCCTCCTCCCAACCCCGAGG
GGACCCGACAGGCCCGAAGGAATCGAAGAAGAAGGTGGAGAGCGAGACAGAGACAGATCA
ATTCGATTAGTGGATGGATTCTTGGCACTTTTCTGGGACGACCTGCGGAGCCTGTGCCTC
TTCAGCTACCACCGCTTGAGAGACTTAATCTTGATTGCAGCGAGGATTGTGGAACTTCTG
GGACGCAGGGGGTGGGAGATCCTCAAGTATTGGTGGAATCTCCTACAATATTGGAGTCAG
GAACTAAAGAATAGTGCTGTCAACTTGCTCAACGCCACAGCTGTAGCAGTAGCTGAAGGA
ACAGATAGGATTATAGAAGTAGGACAAAGTGCTTTTAGAGCTATTATCCACATACCTAGA
AGAATAAGACAGGGCTTGGAAAGGCTTTTGCTATAAGATGGGGAGCAAGTGGTCAAAATG
CAGTCCGATTGGCTGGCCTACCATAAGGGACAGAATGAGACGAGCTGAGCCAGCAGCAGA
TGGGGTGGGAGCAGCATCTCGGGACCTGGAAAGACGTGGAGCACTCACAAATAGCAATAC
ACCAGGCAATAATGCTGCTTGTGCCTGGCTAGAAGCACAAGAGGAGGAGGAGATGGGGTT
TCCAGTCAGACCTCAGGTACCTTTAAGACCAATGACCTACAAAGGAGCTTTAGATCTTAG
CCACTTTTTAAAAGAAAAGGGGGGACTGGAAGGGTTAATTTACTCCCAAAAGAGACAAGA
CATCCTTGATCTGTGGGTTTACCACACACAAGGCTACTTCCCTGATTGGCAGAACTACAC
ACCAGGGCCAGGGCCTAGGTATCCACTGACCTTTGGATGGTGCTTCAAGTTAGTACCAGT
TGATCAAGAGCAGGTAGAAAAGGCCAATGAAGGAGAGAACAACTGCTTGCTACACCCTAT
GAGCCAGCATGGGATGGATGACCCGGAGGGAGAAGTGTTAATGTGGAAGTTTGACAGCCG
CCTAGCATTCAAACACGTTGCCCGAGAGATACATCCGGAGTACTACAAAGACTGCTGACA
TCGAGTTTTCTACAAGGGACTTTCCGCTGGGGACTTTCCAGTAGGCGTGGAGGAGGCGTG
ACCTGGGCGGGATTGGGGAGTGGCGAGCCCTCAGATGCTGCATATAAGCAGCTGCTTTTT
GCCTGTACTGGGTCTCTCTGGTTAGACCAGATCTGAGCCTGGGAGCTCTCTGGCTAGCTA
GGGAACCCACTGCTTAAGCCTCAATAAAGCTTGCCTTGAGTGCTTCAAGTAGTGTGTGCC
TGTCTGTTGTGTGACTCTGGTAACTAGAGATCCCTCAGACCTTTAAAGTCAGTGTGGAAA
ATCTCTAGCA
>B.TW.1994.TWCYS_LM49.AF086817
TGGAAGGGCTAGTTTACTCCCAAAAAAGACAAGATATCCTTGATCTGTGGATCTACCACA
CACAAGGCTTCTTCCCTGATTGGCAGAACTACACACCAGGGCCAGGGGTCAGATATCCAC
TGACCTTTGGATGGTGCTTCAAGCTAGTACCAGTTGAACCAGAGCAGGTGGAAAAGGCCA
ATGAAGGAGAGAACAAMTGCCTGTTACACCCTATGAGCCAGCATGGGATGGATGACCCGG
AGAAAGAAGTGTTGGTGTGGAGATTTGACAGCACCCTGGCATTTCATCACAGAGCCCGAG
AGCTACATCCGGAGTACTACAAGAAYTGCTGACAYCGAGCTTTCTACAAGGGACTTTCCG
CTGGGACTTTCCGGGGAGGCGCGGCCTGGGCGGGACTGRGGAGGGRCAAGCCCTCAGATG
CTGCATATAAGCAGCTGCTTTCTGCCTGTACTGGGTCTCTCTGGTTAGCCCAGATCTGAG
CCTGGGAGCTCTCTGGCTAGCTAGGGAACCCACTGCTTAAGCCTCAATAAAGCTTGCCTT
GAGTGCTTCAAGTAGTGTGTGCCCGTCTGTTGTGTGACTCTGGTAACTAGAGATCCCTCA
GACCATTTTAGTCAGTGTGGAAAATCTCTAGCAGTGGCGCCCGAACAGGGACCTGAAAGC
AAAAGAGAAACCAGAGGAGATCTCTCGACGCAGGACTCGGCTTGCTGAAGTGCGCACGGC
AAGAGGCGAGGGGCGGCGGCTGGTGAGTACGCCAAAATTTTTGACTAGCGGAGGCTAGAA
GGAGAGAGATGGGTGCGAGAGCGTCAATATTAAGCGCGGGGGAATTAGATAAATGGGAAA
GAGTTCGGTTAAGGCCAGGGGGAAAGAAAAAATATAGATTAAAGCATCTAGTATGGGCAA
GCAGGGAGCTAGAAAGATTCGCAGTCAACCCTGGCCTGTTAGAAACATCAGAAGGCTGCA
GACAAATACTGGGACAACTACAATCATCCCTTCAGACAGGATCAGAAGAACTTAGATCAT
TATATAATACAGTAGCAACTCTCTATTGTATACATCAAAAGATAGAGATAAAAGACACCA
AGGACGCTTTAGAAAAGATAGAGGAAGAGCAAAACAAAAGTAAGAAAAAAGCACAGCAAG
CAGCAACCGGCACAGGAAACAACAGCCCGGTCAGCCAAAATTACCCTATAGTACAGAACC
TACAGGGGCAAATGGTACATCAGGCAATATCACCTAGAACTTTAAATGCATGGGTAAAAG
TAGTAGAGGAGAAGGCTTTCAGCCCAGAAGTAATACCCATGTTTTCAGCATTATCAGAAG
GAGCCACCCCACAAGATTTAAACACCATGCTAAACACAGTGGGGGGACACCAAGCAGCCA
TGCAGATGTTAAAAGAGACCATCAATGAGGAAGCTGCAGAATGGGATAGATTGCATCCAG
TGCATGCAGGGCCTATTGCACCAGGCCAGATGAGAGAACCAAGGGGAAGTGACATAGCAG
GAACTACTAGTACCCTTCAGGAACAAATAGGATGGATGACAAATAATCCACCTATCCCAG
TAGGAGAAATTTATAAAAGATGGATAATCCTGGGATTAAATAAAATAGTAAGAATGTATA
GCCCTACCAGCATTTTGGACATAAGACAAGGACCAAAGGAACCCTTTAGAGATTATGTAG
ACCGGTTCTATAAAACTCTAAGAACCGAGCAAGCTTCACAGGATGTAAAAAATTGGATGA
CAGAAACCTTGTTGGTCCAAAATGCAAACCCTGATTGTAAGACTATTTTAAAAGCATTGG
GACCAGCAGCTACATTAGAAGAAATGATGACGGCATGTCAGGGAGTGGGGGGACCCAGTC
ATAAAGCAAGAGTTTTGGCTGAAGCAATGAGCCGAGTACCAAATTCAACTAACATAATGA
TGCAGAGAGGCAATTACAGGAACCAAAGAAAGACTGTTAAGTGTTTCAATTGTGGCAAAG
AAGGGCACATAGCAAGAAATTGTAGGGCCCCTAGAAAAAAGGGCTGTTGGAAATGTGGAA
AAGAAGGACATCAAATGAAAGATTGTACTGAAAGACAGGCTAATTTTTTAGGGAAAATCT
GGCCTTCCCACAAGGAAAGGCCAGGAAATTTTCTTCAGAGCAGACCAGAGCCAACAGCCC
CACCAGAGGAGAGCTTCAGGTTTGGGGAACAGACAACAACTCCCTCTCAGAAGCAGGAGC
CGATAGACAAGGACCTGTATCCTTTAGCTTCCCTCGAATCACTCTTTGGCAACGACCCCT
CGTCACAATAAGGATAGGGGGGCAACTAAAGGAAGCCCTATTAGATACAGGAGCAGATGA
TACAGTATTAGAAGAAATGAATTTGCCAGGAAAATGGAAACCAAAAATGATAGGGGGAAT
TGGAGGTTTTATCAAAGTAAGACAGTATGATCAGATACCCATAGAAATCTGTGGACATAA
AGCTATAGGTACAGTATTAGTAGGACCTACACCTGTCAACATAATTGGAAGAAATCTGTT
GACTCAGATTGGCTGCACTTTAAATTTTCCCATTAGTCCTATTGATACTGTACCAGTAAA
ATTAAAGCCAGGAATGGATGGCCCAAAAGTTAAACAATGGCCATTGACAGAAGAAAAAAT
AAAAGTACTAATAGAAATTTGTACAGAAATGGAAAAGGAAGGGAAAATTTCAAAAATTGG
GCCTGAAAATCCATACAATACTCCAGTATTTGCTATAAAGAAAAAAGACAGTACTAAATG
GAGAAAATTAGTAGATTTCAGAGAACTTAATAAGAGAACTCAAGATTTCTGGGAAGTTCA
ATTAGGAATACCACATCCCGCAGGGTTAAAAAAGAAAAAATCAGTAACAGTACTGGATGT
GGGTGATGCATATTTTTCAGTTCCCTTAGATAAAGACTTCAGAAAGTATACTGCATTTAC
CATACCTAGTATAAACAATGAGACACCAGGGATTAGATATCAGTACAATGTGCTCCCTCA
GGGATGGAAAGGATCACCAGCAATATTCCAAAGTAGCATGACAAGAATCTTAGAGCCTTT
TAGAAAACAAAATCCAGACATAGTTATCTATCAATACATGGATGATTTGTATGTAGGATC
TGACTTAGAAATAGGGCAGCATAGAATAAAAGTAGAGGAACTGAGACAACATCTGTTAAG
GTGGGGATTTACCACACCAGACAAAAAAACATCAGAAAGAGCCTCCATTCCTTTGGATGG
GCTATGAGCTCCATCCTGATAAATGGACAGTACAGCCTATAGTGCTGCCTGAAAAAGACA
GCTGGACTGTCAATGACATACAAAAGTTAGTGGGAAAATTGAATTGGGCAAGTCAGATTT
ATGCAGGGATTAAAGTAAGGCAATTATGTAAACTTCTTAGAGGAACCAAAGCACTAACAG
AAGTAGTACCACTAACAAAAGAAGCAGAGCTAGAACTGGCAGAAAACAGGGAGATTCTAA
AACAACCAGTACATGGAGCATATTACGACCCATCAAAAGACTTAGTAGCAGAAATACAGA
AGCAGGGGCAAGGCCAATGGACATATCAGATTTATCAAGAGACATTTAAAAATCTGAAAA
CAGGAAAGTATGCAAGGACGAGGGGTGCCCACACTAATGATGTAAAACAATTAACAGAGG
CAGTACAAAAGATAGCCACAGAAAGCATAGTAATATGGGGAAAGACTCCTAAATTTAAAC
TACCCATACAAAAGGAAACATGGGAAGCATGGTGGACAGAGTATTGGCAAGCCACCTGGA
TTCCTGAGTGGGAGTTTGTCAATACCCCTCCCTTAGTGAAATTATGGTACCAGTTAGAGA
AAGAACCCATAATAGGAGCAGAAACTTTCTATGTAGATGGGGCAGCTAATAGGGAGACTA
AATTAGGAAAAGCAGGATATGTTACTGACAAAGGAAGACAAAAAGTAGTCTCACTAACTG
ACACAACAAATCAGAAGACTGAGTTACAAGCAATTCATCTAGCTTTGCAGGATTCAGGAT
TAGAAGTAAACATAGTAACAGACTCACAATATGCATTAGGAATCATTCAAGCACAACCAG
ATAAGAGTGAATCAGAGTTAGTCAGTCAAATAATAGAGGAGTTAATAAAAAAGGAAAAAG
TCTACCTGACATGGGTTCCAGCACACAAAGGAATTGGAGGAAATGAACAAGTAGATAAAT
TAGTCAGTGCTGGAATCAGGAAAGTACTATTTTTGGATGGAATAGATAGGGCCCAAGAAG
AACATGAGAAATACCACAGTAATTGGAGAGCAATGGCTAGTGATTTTAACCTGCCACCTG
TAGTAGCAAAAGAAATAGTAGCCAGCTGTGATAAATGTCAGCTAAAAGGAGAAGCCATGC
ATGGACAAGTAGACTGTAGTCCAGGAATATGGCAACTAGATTGTACACATTTAGAAGGAA
AAATTATCCTAGTAGCAGTTCATGTAGCCAGTGGGTATATAGAAGCAGAAGTTATTCCAG
CAGAGACAGGACAGGAAACAGCATACTTTCTCTTAAAATTAGCAGGAAGATGGCCAGTAA
AAACAATCCATACAGACAATGGCAGCAATTTCACTAGTGCTGCGGTTAAGGCCGCCTGTT
GGTGGGCAGGGATCAAGCAGAAATTTGGCATTCCCTACAATCCCCAAAGTCAAGGAGTAA
TAGAATCTATGAATAAAGAATTAAAGAAAATTATAGGACAGGTAAGAGATCAGGCTGAAC
ATCTTAAGACAGCAGTACAAATGGCAGTATTCATCCACAATTTTAAAAGAAAAGGGGGGG
ATTGGGGGATACAGTGCAGGGGAAAGAATAGTAGACATAATAGCAACAGACATACAAACT
AAAGAACTACAAAAACAAATTACAAAAATTCAAAATTTTCGGGTTTATTACAGAGACAAC
AGAGATCCACTTTGGAAAGGACCAGCAAAGCTGCTCTGGAAAGGTGAAGGGGCAGTAGTA
ATACAAGATAATAGTGACATAAAAGTAGTGCCAAGAAGAAAAGCAAAAATCATTAGGGAT
TATGGAAAACAGATGGCAGGTGATGATTGTGTGGCAGGTAGACAGGATGAGGATTAGAGC
ATGGAAAAGTCTAGTAAAACATCATATGTATATTTCAAAGAAAGCTAAAGGATGGCTTTA
TAAACATCACTATGAAAGTACTCATCCAAGAATAAGTTCAGAAGTACACATCCCACTAGG
GGATGCTACATTGGTAATAACAACATATTGGGGTCTGCATACAGGAGAGAGAGACTGGCA
TTTGGGCCAAGGAGTCTCAATAGAATGGAGGAAAAGGAGATATAGCACACAAGTAGACCC
TGACCAAGCAGACCAACTAATTCATCTGTATTACTTTGATTGTTTTTCAGAATCTGCTAT
AAGAAAAGCCATAGTAGGATGTAGAGTTAGTCCTAGGTGTGAATATCAAGCAGGACATAA
CAAGGTAGGATCTCTACAGTACTTGGCACTAACAGCATTAGTACAACCAAAAAAGATAAA
GCCACCTTTGCCTAGTGTTGTGAAACTAACAGAGGATAGATGGAACAAGCCCCAGAAGAC
CAAGGGCCACCGAGGGAGCCATACAATGCATGGACACTAGAGCTTTTAGAGGAGCTTAAG
AGAGAAGCTGTCAGACATTTTCCTAGGCCATGGCTCCATAGCTTAGGACAATATATCTAT
GAAACTTATGGGGATACTTGGGCAGGAGTGGAAGCCATAATAAGAATTCTGCAACAACTG
CTGTTTATTCATTTCAGAATTGGGTGTCAACATAGCAGAATAGGCATTATTCGACAGAGG
AGAGCAAGAAATGGATCCAGTAGATCCTAGACTAGAGCCCTGGAAGCATCCAGGAAGCCA
GCCTAAAACTGCTTGTACCAATTGCTATTGTAAAAAATGTTGCTTGCATTGCCAAGTCTG
TTTCATGACAAAAGCATTAGGCATCTCCAATGGCAGGAAGAAGCGGAGACAGCGACGAAG
AACTCCTCAGAACAGTCAGACTCATCAAGCTGATCTATCAAAGCAGTAAGTAGTACATGT
AATGCAGCCTTTACATATATTAGCAATAGTAGCATTAGTAGTAGCAGCAATAATAGCAAT
AGTTGTGTGGACCATAGTACTCTTAGAATATAGGAAAATATTAAGACAAAGAAAAATAGA
CAGGTTAATTGATAGAATAAGAGAAAGAGCAGAAGACAGTGGCAATGAGAGTGAGGGGGA
CCAGGATGAATTGTCAGCACTTGTGGAGATGGGGTACCATGCTCCTTGGGATGTTAATGA
TCAGTAGTGCTGCAGAAAATTTGTGGGTCACAGTCTATTATGGGGTACCTGTGTGGAAAG
AAGCTACCACCACTTTATTTTGTGCATCAGATGCTAAAACATATGATACAGAGGTACATA
ATGTCTGGGCCACACATGCCTGTGTACCCACAGACCCTAACCCACAAGAAGTAACATTGG
GAAATGTGACAGAAAATTTTAACATGTGGAAAAATAACATGGCAGACCAGATGCAAGAGG
ATATAATTAGTTTATGGGATGAAAGCCTAAAGCCATGTGTAGAATTAACCCCACTCTGTG
TTACTTTAAAGTGCAATGATACTACCATGTCAAAGAATGATAGCAATACCCTTACAATGG
AGAAAGGAGAAATAAAAAACTGCTCTTTCAATGTCACCACAAGCCTAAGAAATAAGGTGC
AGAAAGAATATGCATCTTTTTATAGACTTGATTTAGTACAAACAGATGAAAATAGTACTA
GCTATAGATTGATAAGTTGTAACGCCTCAGTCATTAAACAGGCCTGTCCAAAGGTATCAT
TTGAGCCAATTCCCATACATTATTGTACCCCGGCTGGTTTTGCGATTATAAAGTGTAATA
ATAAGACGTTCAATGGAACAGGAACATGTACAAATGTCAGCACAGTACAATGCACACATG
GAATTAGGCCAGTAGTGTCAACCCAACTGCTGTTAAATGGCAGTATAGCAGAAGAAGAGA
TATTAATTAAATCTGAAAATATCACGAACAATGCTAAAACCATAATAATACAGCTGAACA
AATCTGTAAAAATTAATTGTACAAGACCCAACAACATATCAAAAAGAAGAAGTATGCATA
TAGGAACAGGGAGAGTATTTTACACAGCAAACAATAGGAAATATAAGACAAGCACATTGT
AACCTTAGTAAAGCGGAATGGAATAACACTTTACCACAGATAGTTAAAAAATTTAGAGAA
CAATTTGGGAATAAAACAATAGTCTTTAATCAATCCTCAGGAGGGGACCTAGAAATTGTA
ATGCACAGTTTTAATTGTGGAGGGGAATTTTTCTACTGTAATGCAACACCACTGTTTAAT
AGTACTTGGAATGCTACCAGTACTTTGAATGCTACTAATGAAGAAAATGAAAATATCACA
CTCCTATGTAGAATAAAACAAATTATAAACATGTGGCAGAGAGTAGGAAAAGCAATGTAT
GCTCCTCCCATCGAAGGACTAATTAAATGTTCATCAAATATTACAGGGCTGATGTTAACA
AGAGATGGGGGTACAAATGACAGTGAGGTCGAGGTCTTCAGACCTGGAGGAGGAGATATG
AAGGACATTTGGAGAAATGAATTATATAAATATAAAGTAGTAAAAGTTGAACCATTAGGA
CTAGCACCCACCAGGGCAAGGAGAAGAGTGGTGCAGAGAGAAAAAAGAGCAGTGGGAATA
GGAGCTTTGTTCCTTGGGTTCTTGGGAGCAGCAGGAAGCACTATGGGCGCAGCGTCACTA
ACGCTGACGGTACAGGCCAGACAATTATTGTCTGGTATAGTGCAACAGCAGAACAATCTG
CTGAGAGCTATTGAGGCGCAACAGCACATGTTGCAACTCACAGTCTGGGGCATCAAGCAG
CTCCAGGCAAGAGTCCTGGCTGTGGAAAGATACCTAAGGGATCAACAGCTCCTGGGGATT
TGGGGTTGCTCTGGAAAACTCATCTGCAACACTAACGTGCCTTGGAATATTAGTTGGAGT
AATAAAACTTATGATGAGATTTGGAATAACATGACCTGGATGCAGTGGGAAAGAGAAATT
GACAATTACACAGACCACATATACAACTTACTTGAAAAATCGCAAAACCAGCAGGAAAAG
AATGAACAGGACTTATTAGAATTGGATAAATGGGCAAGCTTGTGGAATTGGTTTGACATA
ACAAATTGGCTGTGGTATATAAGAATATTCATAATGATAGTAGGAGGCTTGATAGGATTA
AGAATAGTTTTTGCTGTGCTTTCTATAGTGAATAGAGTTAGGCAGGGATACTCACCATTA
TCGTTCCAGACCCACCTCCCAACCCCGAGGGGACCAGACAGGCCAGAAGGAATCGACGAA
GAAGGTGGAGAGAGAGACAGAGACAGATCCGAACGATCAGTGGATGGATTCTTAGCAATT
ATCTGGGTCGACCTGCGGAGCCTGTGCCTCTTCAGCTACCACCGCTTGAGAGACTTACTC
TTGATTGTGACGAGGATTGTGGAACTTCTGGGACGCAGGGGGTGGGAAGCCCTCAAATAT
TTGTGGAATCTCCTACAGTATTGGATTCAGGAACTAAAGAATAGTGCTGTTAGCTTGTTT
AATGCCATAGCTATAGCAGTAGCTGAGGGGACAGATAGGGTTATAGAAGTAGTACAAAGA
GTTTTTAGAGCTATTCTCCACATACCTACAAGAATAAGACAAGGCTTGGAAAGGGCTTTG
CTATAAGATGGGTGGCAAGTGGTCAAAACGTAGTATACCTGGATGGTCTAATATAAGGGA
AAGAATAAGACAAGCTGAGCCAGCAGCAGCAGATGGGGTGGGAGCAGTATCTCGAGACCT
GGAAAAGCATGGAGCAATCACAAGTAGCAATACAGCAGCTACTAATGCTGATTGTGCCTG
GCTAGAAGCACAAGAGGAGGAAGAGGTGGGTTTTCCAGTCAGACCTCAGGTACCATTAAG
ACCAATGGATTACAAGGGAGCTATTGATCTTAGCCACTTTTTAAGAAAAGAGGGGGGACT
GGAAGGGCTAGTTTACTCCCAAAAAAAAGAAAAGATATCCTTGATCTGTGGATCTACCAC
ACACAAGGCTTCTTCCCTGATTGGCAGAACTACACACCAGGGCCAGGGGTCAGATATCCA
CTGACCTTTGGATGGTGCTTCAAGCTAGTACCAGTTGAACCAGAGCAGGTGGAAAAGGCC
AATGAAGGAGAGAACAAMTGCCTGTTACACCCTATGAGCCAGCATGGGATGGATGACCCG
GAGAAAGAAGTGTTGGTGTGGAGATTTGACAGCACCCTGGCATTTCATCACAGAGCCCGA
GAGCTACATCCGGAGTACTACAAGAAYTGCTGACAYCGAGCTTTCTACAAGGGACTTTCC
GCTGGGACTTTCCGGGGAGGCGCGGCCTGGGCGGGACTGRGGAGGGRCAAGCCCTCAGAT
GCTGCATATAAGCAGCTGCTTTCTGCCTGTACTGGGTCTCTCTGGTTAGCCCAGATCTGA
GCCTGGGAGCTCTCTGGCTAGCTAGGGAACCCACTGCTTAAGCCTCAATAAAGCTTGCCT
TGAGTGCTTCAAGTAGTGTGTGCCCGTCTGTTGTGTGACTCTGGTAACTAGAGATCCCTC
AGACCATTTTAGTCAGTGTGGAAAATCTCTAGCA
>B.US.-.A08.REB.1A5.MT929418
TGGAAGGGTTAATTCACTCCCAAAAGAGACAGGACATCCTTGATCTATGGGTCTACCATA
CACAAGGCTACTTCCCTGATTGGCAGAACTACACACCAGGGCCAGGGGTAAGATATCCAC
TGACCTTTGGATGGTGCTTCAAGTTAGTACCAGTGGAGAAAGAGAAGGTAGAAGAGGCCA
CTGAAGGAGAGAACACCAACCTGTTACACCCTGTGAGCCTGCATGGGATGGATGACCCGG
AGGGAGAAGTGTTACAGTGGAAGTTTGACAGTCGCCTAGCATTCCATCACATGGCCCGAG
AGAAGTACCCAGAGTTCTACAAAGACTGCTGACACCTGCTATAAAGACTGCTGACACCAA
GCTTTCTACAAGGGACTTTTCGCTGGGGACTTTCCAGGGGAGGTGTGGCCTGGGCGGGAC
TGGGGAGTGGCGAGCCCTCAGATGCTGCATATAAGCAGCCGCTTTTTGCCTGTACTGGGT
CTCTCTAGTTAGACCAGATCTGAGCCCGGGAGCTCTCTGGCTAGCTAGGGAACCCACTGC
TTAAGCCTCAATAAAGCTTGCCTTGAGTGCTTCAAGTAGTGTGTGCCCGTCTGTTGTGTG
ACTCTGGTAACTAGAGATCCCTCAGACCATTAAAGTCAGTGTGGAAAATCTCTAGCAGTG
GCGCCCGAACAGGGACCGGAAAGCGAAAGAGAAACCAGAGGAGCTCTCTCGACGCAGGAC
TCGGCTTGCTGAAGTGCACACAGCAAGAGGCGAGGGGCAGCGACTGGTGAGTACGCTGAA
AATTTTGACTAGCGGAGGCTAGAAGGAGAGAGATGGGTGCGAGAGCGTCAGTATTAAGCG
GGGGACAATTGGATAGATGGGAGAAAATTCGATTAAGGCCAGGAGGAAAGAAACAATATA
GATTAAAACATATAGTATGGGCAAGCAGGGAGCTAGAAAGATTTGCAGTCAATCCTGGCT
TGTTAGAAACAGCAGAGGGCTGTAAACAGATACTGCAACAATTACAGCCATCTCTTCAGA
CAGGATCAGAGGAAATTAAATCATTGTATAATACAGTAGCAACCCTCTATTGTGTACATC
TAAGGATAGAGGTAAAAGACACCAAAGAAGCTTTAGACAAAATAGAGGAAGAGCAAAAGA
AAAGTAAGAAAAGGGCAGAGCAAGCAGCCGCTGCCGCAGGAAGCAGCAGCCAAGTCAGTC
AAAATTACCCTATAGTACAGAACCTTCAGGGGCAAATGGTACATCAAGCCATATCACCTA
GAACTTTAAATGCATGGGTAAAAGTAGTAGAAGAGAAGGCTTTCAGCCCAGAAGTAATAC
CCATGTTTTCAGCTTTATCAGAAGGAGCCACCCCACAAGATTTAAACACCATGCTAAACA
CAGTGGGGGGACATCAAGCAGCCATGCAAATGTTAAAAGAGACCATCAATGAGGAAGCTG
CAGAATGGGACAGATTGCACCCAGTGCATGCAGGGCCTGTTGCACCAGGCCAGATGAGAG
AACCAAGGGGAAGTGACATAGCAGGAACTACTAGTACCCTTCAGGAACAAATAGGGTGGA
TGACAAATAATCCACCTATCCCAGTAGGAGAAATTTATAAAAGATGGATAATCATGGGGT
TAAATAAAATAGTAAGAATGTATAGCCCAACCAGCATTTTGGACATAAGACAAGGACCAA
AGGAACCCTTTAGAGATTATGTAGATCGGTTCTATAAAACTCTAAGAGCCGAGCAAGCTT
CACAGGAGGTAAAAAATTGGATGACAGAGACCTTGTTGGTCCAAAATGCAAACCCAGATT
GTAAGACTATTTTAAAAGCATTGGGACCAGGAGCTACATTAGAGGAAATGATGACAGCGT
GTCAGGGAGTAGGGGGACCAGGCCATAAAGCAAGAGTCTTGGCTGAAGCAATGAGCCAAG
TAACAAATTCAGCTGCTGTAATGATGCAGAGGGGCAATTTTAAGGGCCAAAGAAAGACTA
TTAAGTGTTTCAATTGTGGCAGAGAAGGGCACTTAGCCAGACACTGCAAGGCCCCTAGGA
AAAAGGGCTGTTGGAAATGTGGAAAGGAAGGACACCAAATGAAAGATTGTACTGAAAGAC
AGGCTAATTTTTTAGGGAAGATCTGGCCTTCCTCCAAGGGAAGGCCAGGGAACTTTCTTC
AGAGCAGACCAGAACCAACAGCCCCAACAGCCCCAACAGCCCCACCAGAGGAGAGCTTCA
GGTTTGGGGAGGAGACAACAACTCCCCCTCAGAAGCAGGAGCCGATAGACAAGAACCTGT
ATCCCTTAGCTTCCCTCAAATCACTCTTTGGCAACGACCCCTTGTCACAATAAAGGTAGG
GGGACAACTAAAGGAAGCCTTATTAGATACAGGAGCAGATGATACAGTATTAGAAGACAT
GAATTTGCAAGGAAGATGGAAACCAAAAATGATAGGGGGAATTGGAGGTTTTATCAAAGT
AAGACAGTATGAAGAGATACCCGTAGAAATATGTGGACATAAAGCTATTGGTACAGTGTT
AATAGGACCTACACCTGTCAACATAATTGGAAGAAATCTGTTGACTCAGATTGGTTGCAC
TTTAAATTTTCCTATCAGTCCTATTGAAACTGTACCAGTCAAATTAAAGCCAGGAATGGA
TGGCCCAAAGGTTAAACAATGGCCATTAACAGAAGAAAAAATAAAAGCATTAGTAGAGAT
TTGTACAGAAATGGAAAAGGAAGGAAAAATTACAAAAATTGGGCCTGAGAATCCATACAA
TACTCCAGTATTTGCCATAAAGAAAAAGGACAGTACTAAGTGGAGAAAATTAGTAGATTT
CAGAGAACTTAATAAGAGAACTCAGGACTTCTGGGAAGTTCAATTAGGAATACCACATCC
CGCAGGGTTAAAAAAGAAAAAATCAGTTACCGTACTGGATGTGGGTGATGCATATTTTTC
AGTTCCCTTAGACAAAGAATTCAGGAAGTATACTGCATTTACTATACCTAGTACAAACAA
TGAGACACCAGGGATTAGATATCAATATAATGTGCTTCCACAGGGATGGAAAGGATCACC
AGCAATATTCCAAGCTAGCATGACAAAAATCTTAGAGCCTTTTAGAATAAAAAATCCAGA
CATAGTCATTTATCAATACATGGATGATTTGTATGTGGGCTCTGACTTAGAAATAGGACA
GCATAGAGCAAAAATAGAGGAACTGAGACAACATCTGTTGGCGTGGGGATTTACCACACC
AGATAAAAAACATCAGAAAGAACCTCCATTCCTTTGGATGGGTTATGAACTCCATCCTGA
TAAATGGACAGTACAGCCTATAGTGCTGCCAGAAAAAGACAGCTGGACTGTCAATGACAT
ACAGAAGTTAGTGGGAAAATTGAATTGGGCAAGTCAGATTTATCCAGGGATTAAAGTAAG
GCAATTATGTAAACTCCTTAGGGGAGCCAAAGCACTGACAGAAGTAATACCACTAACAGA
AGAAGCAGAGCTAGAACTGGCTGAAAACAGGGAAATTTTAAAAGAACCAGTACATGGAGT
GTATTATGACCCATCAAAAGACTTAATAGCAGAAATACAGAAGCAGGAGCAGGGCCAATG
GTCATATCAAATTTATCAAGAACCATTTAAAAATCTGAAAACAGGAAAATATGCAAGAAT
GAGAGGTACCCACACTAATGATGTAAAACAATTAACAGAGGCAGTGCAAAAAATAGCCAA
CGAAAGCATAGTAATATGGGGAAAAATTCCTAAATTTAGACTACCCATACAAAAGGAAAC
ATGGGAAACATGGTGGGTGGAGTATTGGCAGGCTACCTGGATTCCTGAGTGGGAGTTTGT
CAATACCCCTCCCTTAGTGAAATTATGGTACCAGTTAGAGAAAGAACCCATAGTAGGAGC
AGAAACTTTCTATGTAGATGGAGCAGCTAGTAGGGAAACTAAATTAGGAAAAGCAGGATA
TGTTACTGACAGAGGAAGAGAAAAAGTTGTCTCCCTAACTGACACGACAAATCAGAAGAC
TGAATTACAAGCAATTAATCTAGCTTTGCAGGATTCAGGATTAGAAGTAAACATAGTAAC
AGACTCACAATATGCATTAGGGATCATCCAAGTACAACCAGATAAAAGTGAATCAGAGCT
AGTTAATCAAATAATAGAGCAGTTAATAAAAAAGGAAAAGGTTTACCTGGCATGGGTACC
AGCACACAAAGGAATTGGAGGAAATGAACAAGTAGACAAATTAGTCAGTAGTGGAATCAG
GAAAGTACTATTTTTGGATGGAATAGATAAGGCCCAAGAAGATCATGAGAAATATCACAG
TAATTGGAGAGCAATGGCTCATGATTTTAACCTGCCACCTGTAATAGCAAAAGAAATAGT
AGCCAGCTGTGATAGATGTCAGCTAAAAGGAGAAGCCATGCATGGACAAGTAGACTGTAG
TCCAGGAATATGGCAACTAGATTGTACACATTTAGAAGAAAAAATTATCCTAGTGGCAGT
TCATGTAGCCAGTGGATATATAGAAGCAGAAGTTATTCCAGCAGAGACAGGGCAGGAAAC
AGCATACTTTATCTTAAAATTAGCAGGAAGATGGCCAGTAAAAACAATACATACAGACAA
TGGCAGAAATTTCACCAGTAATACAGTTAAGGCCGCCTGTTGGTGGGCAGGGATTCAACA
GGAATTTGGCATTCCCTACAATCCCCAAAGCCAAGGAGTAGTAGAATCAATGAATAAAGA
ATTAAAGAAAATTATAAACCAGGTAAGAGATCAAGCAGAACATCTTAAGACAGCAGTACA
AATGGCAGTATTCATCCACAATTTTAAGAGAAAAGGGGGGATTGGGGGGTACAGTGCAGG
GGAGAGAATAATAGACATAATAGCATCAGACATACAAACTAAAGAACTACAAAAACAAAT
CACAAAAATTCAAAATTTTCGGGTTTATTACAGGGACAGCAGAGACCCACTTTGGAAAGG
ACCAGCAAAGCTCCTCTGGAAAGGTGAAGGGGCAGTAGTAATACAAGATAATAGTGAAAT
AAAAGTAGTGCCAAGGAGAAAAGCAAAGATCATTAGGGATTATGGAAAACAGATGGCAGG
TGATGATTGTGTGGCAAGTAGACAGGATGAGGATTAACACATGGAAAAGTTTAGTAAAAT
ACCATATGCATATTTCAAAGAAAGCTAAAGGATGGTTTTATAGACATCACTATGACAGCC
CTCATCCAAAAGTAAGTTCAGAAGTACACATCCCATTAGGGGACGCTAGACTAGTAATAA
CAACATATTGGGGCCTGCATACAGGAGAAAGAGAATGGCATTTGGGTCAAGGAGTCTCTA
TAGAATGGAGGAAGAGGAGATACAGCACACAAGTAGACCCTCACCTAGCAGACCAACTAA
TTCATCAATGTTATTTTGATTGTTTTTCAGAATCTGCTATAAGAAATGCCTTATTAGGAC
GTATAGTTAGTCCTAGTTGTGAATATCAAGCAGGACATAGCAAGGTAGGATCCCTACAGT
ACTTGGCACTAACAGCATTAATAACACCAAAAAGGAGAAAGCCACCTTTGCCTAGTGTTG
CAAAACTGACAGAGGATAGATGGAACAAGCCCCGGAAGACCAAGGGCCACAGAGGGAACC
ATTCAATGAATGGACACTAGAGCTTTTAGAGGAACTTAAAAATGAAGCTGTTAGACACTT
TCCCAGGACATGGCTCCATGGCTTAGGACAACATATCTATGACACTTATGGGGATACTTG
GGAAGGAGTGGAAGCCATAATAAGAATTCTGCAACAACTGCTGTTTATTCATTACAGAAT
TGGATGTCATCATAGCAGAATAGGCATTACCCGACAAAGGAGAGCAAGAAATGGAGCCAG
TAGATCCTAGACTAGAGCCCTGGAGGCATCCAGGAAGTCAGCCTAAAACTGCTTGTACTA
AATGCTATTGTAAAAAGTGTTGCTTTCACTGCCAAGTTTGTTTCATGAAAAAAGCCTTAG
GCATCTCCTATGGCAGGAAGAAGCGGAGACAGCGACGAAGACCTCCTCAGGACAGTAAGA
ATAATCAAGGCCCTCTACCAAAGCAGTAAGTATTACATGTAATGCAGTCTTTACAAATAG
TAGCAATAGTAGCACTAATAGTAGCAGCAATAATAGCAATAGTTGTGTGGACTATAGTAG
GCATAGAATATAGGAGAATAAGAAGACAAAGAAAAATAGATAGGTTAGTTGATAGAATAC
TAGAAAGAGCAGAAGACAGTGGCAATGACAGCGAAGGGGACCAGGAAGAATTATCAGCAC
TTATGGACAGGGGGCATGATGCTCCTTGGAATATTAATGATCTGTAGTACTGCACAACAA
TTGTGGGTCACAGTCTATTATGGGGTACCTGTGTGGAAAGAAGCAACTACCACTCTATTT
TGTGCATCAGATGCTAAAGCATATGATACAGAGGCACATAATGTTTGGGCCACACATGCC
TGTGTACCCACAGACCCCAACCCACAAGAAGTAGCATTAAATGTGACAGAAGATTTCAAC
ATGTGGAAAAATAACATGGTAGAACAAATGCATGAGGATATAATTAGTTTATGGGATCAA
AGCCTAAAGCCATGTGTAAAGTTAACGCCACTCTGTGTTAGGTTAGAGTGCAAGGATTTG
AATCAAGATGAGTTGAGAAATTTAACAGACTCTAGTTGGGGAAATATAACAGGAGAAATA
AAAAACTGCTCTTTCAATAGCACCACAGGGATGCAAGATAAGCCACAGGAACAATATGCA
TTTTTCTATAAGCTTGATATAGAACCACTAGATAATACTACTAGTACTACGAATACTAGC
AAGAGATATAGGTTAATACATTGTAACTCCTCAGTCATTACACAGGCTTGTCCAAAGGTA
TCCTTTGAACCAATTCCCATACATTATTGTGCCCCGGCTGGTTTTGCGATTCTAAAATGT
AATGATACGAAGTTCAATGGATCAGGACCATGTAACAATGTCAGCACAGTACAATGTACA
CATGGAATTAGGCCAGTAGTGTCAACTCAATTGCTATTAAATGGCAGCTTAGCAGAAGAC
GAGGTAGTAATTAGATCTGAAAATTTCACAAACAATGCTAAAGTCATAATAGTACAGCTG
AATAAAACTGTATTAATTAATTGTACAAGACCTGGCAACAATCTAAGAAGGAGGGTAACT
ATAGGACCAGGGAGAGCATTTTTTACATCAGATATAAGAGGAGATATAAGACGAGCACAT
TGTAACATTTCTAGAAAACAATGGAATGAGACTTTACAACACATAGTTATAAAATTAAAA
GAACAATTTGGGAATAAAACAATAATCTTTAATTCATCCTCAGGAGGGGACCCAGAAGTT
GTAATGCACAATTTTAATTGTGGAGGGGAATTTTTCTACTGCAATACAACAAAACTGTTT
AATAGCACTTGGAATTCAACACATAGTTGGAACGATACAGGGTCAAATGACAATGTCACA
CTTCCATGCAGGATAAAACAAATCGTAAACATGTGGCAGGAAGTAGGAAAAGCAATGTAT
GCCCCTCCTATTAAGGGAGAAATTAAATGTTCATCAAATATTACAGGGCTGATATTAACT
AGAGATGGTGGGACAGGTAATGAGACTGACAACAACACTGAGACCTTCAGACCAGGAGGA
GGCGATATGAGAAACAATTGGAGAAGTGAATTATATAAATATAAAGTAATAAGAATTGAA
CCAATAGGATTAGCACCCACCAAGGCAAAGAGAAGAGTGGTGCAGAGAGAAAAAAGAGCA
ATACCAATAGGAGCTGTGTTCTTTGGGTTCTTGGGAGCAGCAGGAAGCACTATGGGCGCA
GCGTCAATAGCGCTGACGGCACAGGCCAGACAATTACTGTCTGGTATAGTGCAACAGCAA
AACAATTTGCTGAGGGCTATTGAGGCGCAACAACATCTGTTGCAACTCACAGTCTGGGGC
ATCAAGCAGCTCCAGGCAAGAGTCCTGGCTGTGGAAAGATACCTAAGGGATCAACAGCTC
CTAGGGATTTGGGGTTGCTCTGGAAAACTCATTTGCACCACTGCTGTGCCTTGGAATGCT
ACTTGGAAGGCTAATAATACAGATCTGGATCTAATTTGGACTAACAAAACCTGGATGCAG
TGGGAAAAAGAAATTGACAATTACACAGATTTAATATACTACTTACTTGAACAATCGCAG
ACCCAGCAAGAAAAAAATGAAAAAGAGTTATTGGAATTGGACAAGTGGGCAAGTTTGTGG
AATTGGTTTGACATAACAAGCTGGCTGTGGTATATTAAAATATTCATAATGATAGTAGGA
GGATTAATAGGATTAAGAATAGTTTTTGCTGTATTTTCTATAGTGAATAGAGTTAGGCAG
GGATATTCACCACTCTCATTTCAGACCCGCCTCCCAACCCCGAGGGGACCCGACAGGCCC
GACGGAATCGAAGAAGAAGGTGGAGAGAGAGGCAAAGACAGATCCATACGCTTAGTGGAT
GGCTTCTTAGCACTTATCTGGGACGACCTGCGGAACCTGTGCCTCTTCAGTTACCACCAC
TTGAGAGACTTACTCTTGATTGTAGTGAGGATTGTGGAACTTCTGGGACGCAGGGGGTGG
GAAGCCCTCAAGTATTGTTGGAGTCTCCTACAGTATTGGAGCCAGGAACTAAAGAATAGT
GCTGTCAGCTTGCTCAACACCACAGCTATAGTAGTAGCTGAGGGGACAGATAGGATTATA
GAACTAGCACAAAGAATTGGCAGAGCTTTTCTCAATATACCTAGAAGAATAAGACAGGGC
TTCGAAAGGGCTTTGCTATAAAATGGGTGGCAAGTGGTCAAAAAGCAGTGTGCCTGGATG
GCCTGCTATCAGGGAAAAAATGAGACGAGCTGAGCCTGAGCCAGCAGCAGAAGGGGTGGG
AGCAGTATCTCGAGACCTGGCAAAACATGGAGCTATCACAAGTAGCAATACTAATAGTGC
TGCTTGTACCTGGCTGGAAGCACAAGAGGAGGAGGAGGTGGGCTTTCCAGTCAGGCCTCA
GGTACCTTTAAGACCAATGACTTACAAGGGAGCTGTAGATCTTAGCCACTTTTTAAGAGA
AAAGGGGGGACTGGAAGGGTTAATTCACTCCCAAAAGAGACAGGACATCCTTGATCTATG
GGTCTACCATACACAAGGCTACTTCCCTGATTGGCAGAACTACACACCAGGGCCAGGGGT
AAGATATCCACTGACCTTTGGATGGTGCTTCAAGTTAGTACCAGTGGAGAAAGAGAAGGT
AGAAGAGGCCACTGAAGGAGAGAACACCAACCTGTTACACCCTGTGAGCCTGCATGGGAT
GGATGACCCGGAGGGAGAAGTGTTACAGTGGAAGTTTGACAGTCGCCTAGCATTCCATCA
CATGGCCCGAGAGAAGTACCCAGAGTTCTACAAAGACTGCTGACACCTGCTATAAAGACT
GCTGACACCAAGCTTTCTACAAGGGACTTTTCGCTGGGGACTTTCCAGGGGAGGTGTGGC
CTGGGCGGGACTGGGGAGTGGCGAGCCCTCAGATGCTGCATATAAGCAGCCGCTTTTTGC
CTGTACTGGGTCTCTCTAGTTAGACCAGATCTGAGCCCGGGAGCTCTCTGGCTAGCTAGG
GAACCCACTGCTTAAGCCTCAATAAAGCTTGCCTTGAGTGCTTCAAGTAGTGTGTGCCCG
TCTGTTGTGTGACTCTGGTAACTAGAGATCCCTCAGACCATTAAAGTCAGTGTGGAAAAT
CTCTAGCA
>B.US.-.A08.REB.1D1.MT929419
TGGAAGGGTTAATTCACTCCCAAAAGAGACAGGACATCCTTGATCTATGGGTCTACCACA
CACAAGGCTACTTCCCTGATTGGCAGAACTACACACCAGGGCCAGGGGTAAGATATCCAC
TGACCTTTGGATGGTGCTTCAAGTTAGTACCAGTGGAGAAAGAGAAGGTAGAAGAGGCCA
CTGAAGGAGAGAACACCAACCTGTTACACCCTGTGAGCCTGCATGGGATGGATGACCCGG
AGGGAGAAGTGTTACAGTGGAAGTTTGACAGTCGCCTAGCATTTCATCACATGGCCCGAG
AGAAGTACCCAGAGTTCTACAAAGACTGCTGACACCTGCTAAAGACTGCTGACACCAAGC
TTTCTACAAGGGACTTTCCGCTGGGGACTTTCCAGGGGAGGTGTGGCCTGGGCGGGACTG
GGGAGTGGCGAGCCCTCAGATGCTGCATATAAGCAGCCGCTTTTTGCCTGTACTGGGTCT
CTCTAGTTAGACCAGATCTGAGCCCGGGAGCTCTCTGGCTAGCTAGGGAACCCACTGCTT
AAGCCTCAATAAAGCTTGCCTTGAGTGCTWCAAGTAGTGTGTGCCCGTCTGTTGTGTGAC
TCTGGTAACTAGAGATCCCTCAGACCATTAAAGTCAGAGTGGAAAATCTCTAGCAGTGGC
GCCCGAACAGGGACCGGAAAGCGAAAGAGAAACCAGAGGAGCTCTCTCGACGCAGGACTC
GGCTTGCTGAAGTGCACACAGCAAGAGGCGAGGGGCAGCGACTGGTGAGTACGCTGAAAA
TTTTGACTAGCGGAGGCTAGAAGGAGAGAGATGGGTGCGAGAGCGTCAGTATTAAGCGGG
GGACAATTGGATAGATGGGAGAAAATTCGGTTAAGGCCAGGAGGAAAGAAACAATATAGA
TTAAAACATATAGTATGGGCAAGCAGGGAGCTAGAAAGATTTGCAGTCAATCCTGGCTTG
TTAGAAACAGCAGAAGGCTGTAAACAGATACTGCAACAATTACAACCATCTCTTCAGACA
GGATCAGAAGAAATTAAATCATTGTATAATACAGTAGCAACCCTCTATTGTGTACATCTA
AGGATAGAGGTAAAAGACACCAAAGAAGCTTTAGACAAAATAGAGGAAGAGCAAAAGAAA
AGTAAGAAAAAGGCAGAGCAAGCAGCAGCTGCCGCAGGAAGCAGCAGCCAAGTCAGTCAA
AATTACCCTATAGTGCAGAACCTTCAGGGGCAAATGGTACATCAAGCCATATCACCTAGA
ACTTTAAATGCATGGGTAAAAGTAGTAGAAGAGAAGGCTTTCAGCCCAGAAGTAATACCC
ATGTTTTCAGCTTTATCAGAAGGAGCCACCCCACAAGATTTAAACACCATGCTAAACACA
GTGGGGGGACATCAGGCAGCCATGCAAATGTTAAAAGAGACCATCAATGAGGAAGCTGCA
GAATGGGACAGATTGCACCCAGTGCATGCAGGGCCTGTTGCACCAGGCCAGATGAGAGAA
CCAAGGGGAAGTGACATAGCAGGAACTACTAGTACCCTTCAGGAACAAATAGGGTGGATG
ACAAATAATCCACCTATCCCAGTAGGAGAAATTTATAAAAGATGGATAATCATGGGGCTA
AATAAAATAGTAAGAATGTATAGCCCAACCAGCATTTTGGACATAAGACAAGGACCAAAG
GAACCCTTTAGAGATTATGTAGATCGGTTCTATAAAACTCTAAGAGCCGAGCAAGCTTCA
CAGGAGGTAAAAAATTGGATGACAGAGACCTTGTTGGTCCAAAATGCAAACCCAGATTGT
AAGACTATTTTAAAAGCATTAGGACCAGGGGCTACATTAGAAGAAATGATGACAGCATGT
CAGGGAGTAGGGGGACCAGGTCATAAAGCAAGAGTCTTGGCTGAAGCAATGAGCCAAGTG
ACAAATTCAGCTACTGTAATGATGCAGAGGGGCAATTTCAAGGGCCAAAGAAAGACTATT
AAGTGTTTCAATTGTGGCAGAGAAGGGCACTTAGCCAGACACTGCAAGGCCCCTAGGAAA
AAGGGCTGTTGGAAATGTGGAAAGGAAGGACACCAAATGAAAGATTGTACTGAAAGACAG
GCTAATTTTTTAGGGAAGATCTGGCCTTCCTCCAAGGGAAGGCCAGGGAACTTTCTTCAG
AGCAGACCAGAACCAACAGCCCCAACAGCCCCAACAGCCCCACCAGAGGAGAGCTTCAGG
TTTGGGGAGGAGACAACAACTCCCCCTCAGAAGCAGGAGCCAATAGACAAGAACCTGTAT
CCCTTAGCTTCCCTCAAATCACTCTTTGGCAACGACCCCTTGTCACAATAAAAGTAGGGG
GACAGCTAAAAGAAGCCTTATTAGATACAGGAGCAGATGATACAGTATTAGAAGAAATGA
ATTTGCAAGGAAGATGGAAACCAAAAATGATAGGGGGAATTGGAGGTTTTATCAAAGTAA
GACAGTATGAAGAGATACCAGTAGAAATCTGTGGACATAAAGCTATAGGTACAGTATTAA
TAGGACCTACACCTGTCAACATAATTGGAAGAAATCTGTTGACTCAGATTGGTTGCACTT
TAAATTTTCCTATCAGTCCTATTGAAACTGTACCAGTCAAATTAAAGCCAGGAATGGATG
GCCCAAAGGTTAAACAATGGCCATTAACAGAAGAAAAAATAAAAGCATTAGTAGAGATTT
GTACAGAAATGGAAAAGGAAGGAAAAATTACAAAAATTGGGCCTGAAAATCCATACAATA
CTCCAATATTTGCCATAAAGAAAAAGGACAGTACTAAGTGGAGAAAATTAGTAGATTTCA
GAGAACTTAATAAGAGAACTCAGGACTTCTGGGAAGTTCAATTAGGAATACCACATCCCG
CAGGGTTAAAAAAGAAAAAATCAGTTACAGTACTGGATGTAGGTGATGCATATTTTTCAG
TTCCCTTAGACAAAGAATTCAGGAAGTATACTGCATTTACTATACCTAGTACAAACAATG
AGACACCAGGGATTAGATATCAATACAATGTGCTTCCACAGGGATGGAAAGGATCACCAG
CAATATTCCAAGCTAGCATGACAAAAATCTTAGAGCCTTTCAGAATAAAAAATCCAGACA
TAGTTATTTACCAATACATGGATGATTTGTATGTGGGCTCTGACTTAGAAATAGGACAGC
ATAGAGCAAAAATAGAGGAACTGAGGCAACATCTGTTGGCGTGGGGATTTACCACACCAG
ATAAAAAACATCAGAAAGAACCTCCATTCCTTTGGATGGGTTATGAACTCCATCCTGATA
AATGGACAGTACAGCCTATAGTGCTGCCAGAAAAGGACAGCTGGACTGTCAATGACATAC
AGAAGTTAGTGGGAAAACTGAATTGGGCAAGTCAGATTTATCCAGGGATTAAAGTAAGGC
AATTATGTAAACTCCTTAGGGGAGCCAAAGCACTGACAGAAGTAATACCACTAACAGAAG
AAGCAGAGCTAGAACTGGCTGAAAACAGGGAGATTCTAAAAGAACCAGTACATGGGGTGT
ATTATGACCCATCAAAAGACTTAATAGCAGAAATACAGAAGCAGGAGCAGGGCCAATGGT
CATATCAAATTTACCAAGAACCATTTAAAAATCTGAAAACAGGAAAATATGCAAGAATGA
GGGGTACCCATACTAATGATGTAAAACAATTAACAGAGGCAGTGCAAAAAATAGCCAATG
AAAGCATAGTAATATGGGGAAAAATTCCTAAATTTAGACTACCCATACAAAAGGAAACAT
GGGAAACATGGTGGGTGGAGTATTGGCAGGCCACCTGGATTCCTGAGTGGGAGTTTGTCA
ATACCCCTCCCTTAGTGAAATTATGGTACCAGTTAGAGAAAGAACCCATAGTAGGAGCAG
AAACTTTCTATGTAGATGGGGCAGCTAGTAGGGAAACTAAATCAGGAAAAGCAGGATATG
TCACTGACAGAGGAAGAGAAAAAGTTGTCTCCCTAACTGACACAACAAATCAGAAGACTG
AGTTACAAGCAATTAATCTAGCTTTGCAGGATTCAGGATTAGAAGTAAACATAGTAACAG
ACTCACAATATGCCTTAGGGATCATCCAAGCGCAACCAGATAAAAGTGAATCAGAGCTAG
TTAATCAAATAATAGAGCAGTTAATAAAAAAAGAAAAGGTTTACCTGGCATGGGTACCAG
CACACAAAGGAATTGGAGGAAATGAACAAGTAGACAAATTAGTCAGTAGTGGAATCAGGA
AAGTACTATTTTTGGATGGAATAGACAAGGCCCAAGAAGATCATGAGAAATATCACAGTA
ATTGGAGAGCAATGGCTCATGATTTTAACCTGCCACCTGTAGTAGCAAAAGAAATAGTAG
CCAGCTGTGATAAATGTCAGATAAAAGGAGAAGCCATGCATGGACAAGTAGACTGTAGTC
CAGGAATATGGCAACTAGATTGTACACATTTAGAAGAAAAAATTATCCTAGTGGCAGTTC
ATGTAGCCAGTGGATATATAGAAGCAGAAGTTATTCCAGCAGAGACAGGGCAGGAAACAG
CATACTTTATCTTAAAATTAGCAGGAAGATGGCCAGTAAAAACAATACACACAGACAATG
GCAGAAATTTCACCAGTAATACAGTTAAGGCCGCCTGTTGGTGGGCAGGGATCAAACAGG
AATTTGGCATTCCCTACAATCCCCAAAGCCAAGGAGTAGTAGAATCAATGAATAAAGAAT
TAAAGAAAATTATAAACCAGGTAAGAGATCAAGCAGAACATCTTAAGACAGCAGTACAAA
TGGCAGTATTCATCCACAATTTTAAGAGAAAAGGGGGGATTGGGGGGTACAGTGCAGGGG
AAAGAATAGTAGACATAATAGCATCAGACATACAAACTAAAGAACTACAAAAACAAATCA
CAAAAATTCAAAATTTTCGGGTTTATTACAGGGACAGCAGAGACCCACTTTGGAAAGGAC
CAGCAAAGCTCCTCTGGAAAGGTGAAGGGGCAGTAGTAATACAAGATAATAGTGAAATAA
AAGTAGTGCCAAGGAGAAAAGCAAAGATCATTAGGGATTATGGAAAACAGATGGCAGGTG
ATGATTGTGTGGCAAGTAGACAGGATGAGGATTAACACATGGAAAAGTTTAGTAAAATAC
CATATGCATATTTCAAAGAAAGCTAAAGGATGGTTTTATAGACATCACTATGACAGCCCT
CATCCAAAAGTAAGTTCAGAAGTACACATCCCACTAGGGGACGCTAGACTAGTAATAACA
ACATATTGGGGCCTGCATACAGGAGAAAGAGAATGGCATTTGGGTCAAGGAGTCTCTATA
GAATGGAGGAAGAGGAGATACAGCACACAAGTAGACCCTAACCTAGCAGACCAACTAATT
CATCAATGTTATTTTGATTGTTTTTCAGAATCTGCTATAAGAAATGCCATATTAGGACAT
ATAGTTAGTCCTAGTTGTGAATATCAAGCAGGACATAGCAAGGTAGGATCCCTACAGTAC
TTGGCACTAACAGCATTAATAACACCAAAAAGGAGAAAGCCACCTTTGCCTAGTGTTGCA
AAACTGACAGAGGATAGATGGAACAAGCCCCGGAAGACCAAGGGCCACAGAGGGAACCAT
TCAATGAATGGACACTAGAGCTTTTAGAGGAACTTAAAAATGAAGCTGTTAGACACTTCC
CTAGGACGTGGCTCCATGGCTTAGGACAATATATCTATGACACTTATGGGGATACTTGGG
AAGGAGTGGAAGCCATAATAAGAATTCTGCAACAACTGCTGTTTATTCATTACAGAATTG
GATGTCATCATAGCAGAATAGGCATTACTCGACAAAGGAGAGCAAGAAATGGAGCCAGTA
GATCCTAGACTAGAGCCCTGGAAGCATCCAGGAAGTCAGCCTAAAACTGCTTGTACCAAT
TGCTATTGTAAAAAGTGTTGCTTACATTGCCAAGTTTGTTTCATGAAAAAAGCCTTAGGC
ATCTCCTATGGCAGGAAGAAGCGGAGACAGCGACGAAGACCTCCTCAGGACAGTAAGAAT
AATCAAGGCCCTCTACCAAAGCAGTAAGTATTACATGTAATGCAGTCTTTACAAATAGTA
GCAATAGTAGCACTAATAGTAGCAGCAATAATAGCAATAGTTGTGTGGACTATAGTAGGC
ATAGAATATAGGAGAATAAGAAGACAAAGAAAGATAGATAGGTTAGTTGATAGAATACTA
GAAAGAGCAGAAGACAGTGGCAATGACAGTGAAGGGGACCAGGAAGAATTATCAGCACTT
ATGGACAGGGGGCATGATGCTCCTTGGAATATTAATGATCTGTAGTACTGCACAACAATT
GTGGGTCACAGTCTATTATGGGGTACCTGTGTGGAAAGAAGCAACTACCACTCTATTTTG
TGCATCAGATGCTAAAGCATATGATACAGAGGCACATAATGTTTGGGCCACACATGCCTG
TGTACCCACAGACCCCAACCCACAAGAGGTAGTATTAAATGTGACAGAAAATTTCAACAT
GTGGAAAAATAACATGGTAGAACAAATGCATGAGGATATAATTAGTTTATGGGATCAAAG
CCTAAAGCCATGTGTAAAGTTAACGCCACTCTGTGTTAGGTTAGAGTGCAAGGATTTGAA
TAAAGATCAGTTGAGAAATTTAACAGACTCTAGTTGGGGAAATATAACAGGAGAAATAAA
AAACTGCTCTTTCAATAGCACCACAGGGATGCAAGATAAGCCACAGGAACAATATGCATT
TTTCTATAAGCTTGATATAGAACCACTAGATAATACTACTAGTACTACGAATACTAGCAA
GAGGTATAGGTTAATACATTGTAACTCCTCAGTCATTACACAGGCTTGTCCAAAGGTATC
CTTTGAACCAATTCCCATACATTATTGTGCCCCGGCTGGTTTTGCGATTCTAAAATGTAA
TGATGAAACGTTCAATGGATCAGGACCATGTAACAATGTCAGCACAGTACAATGTACACA
TGGAATTAGGCCAGTAGTGTCAACTCAATTGCTATTAAATGGCAGCTTAGCAGAAAAAGA
GGTAGTAATTAGATCTGAAAATTTCACAAACAATGCTAAAGTCATAATAGTACAGCTGAA
TAAAACTATATTAATTAATTGTACAAGACCTGGCAACAATATAAGAAGGAGGGTACATAT
AGGACCAGGGAGAGCATTTTTTACATCAGATATAAGAGGAGATATAAGACGAGCACATTG
TAACATTTCTAGAAAACAATGGAATGAGACTTTACAACACATAGTTATAAAATTAAAAGA
ACAATTTGAGAATAAAACAATAATCTTTAATTCATCCGCAGGAGGGGACCCAGAAGTTGT
AATGCACAATTTTAATTGTGGAGGGGAATTTTTCTACTGCAATACAACAAAACTGTTTAA
TAGCACTTGGAATTCAACACATAGTTGGAACGATACAGGGTCAAATGACAATGTCACACT
TCCATGCAGGATAAAACAAATCATAAACATGTGGCAGGAAGTAGGAAAAGCAATGTATGC
CCCTCCTATTAAGGGAGAAATTAAATGTTCATCAAATATTACAGGGCTGATATTAACTAG
AGATGGTGGGACAGGTAATGAGACTGACAACAACACTGAGACCTTCAGACCAGGAGGAGG
AGATATGAGAAACAATTGGAGAAGTGAATTATATAAATATAAAGTAATAAGAATTGAACC
AATAGGATTAGCACCCACCAAGGCAAAGAGAAGAGTGGTGCAGAGAGAAAAAAGAGCAAT
ACCACTAGGAGCTGTGTTCTTTGGGTTCTTGGGAGCAGCAGGAAGCACTATGGGCGCAGC
GTCAATAGCGCTGACGGCACAGGCCAGACAATTACTGTCTGGTATAGTGCAACAGCAAAA
CAATTTGCTGAGGGCTATTGAGGCGCAACAACATCTGTTGCAACTCACAGTCTGGGGCAT
CAAGCAGCTCCAGGCAAGAGTCCTGGCTGTGGAAAGATACCTAAGGGATCAACAGCTCCT
AGGGATTTGGGGTTGCTCTGGAAAACTCATTTGCACCACTGCTGTGCCTTGGAATGCTAC
TTGGAAGGCTAATAATACAGATCTGGATCTAATTTGGACTAACAAAACCTGGATGCAGTG
GGAAAAAGAAATTGACAATTACACAGATTTAATATACTACTTACTTGAACAATCGCAGAC
CCAGCAAGAAAAGAATGAAAAAGAGTTATTGGAATTGGACAAGTGGGCAAGTTTGTGGAA
TTGGTTTGACATAACAAACTGGCTGTGGTATATTAAAATATTCATAATGATAGTAGGAGG
ATTAATAGGATTAAGAATAGTTTTTGCTGTATTTTCTATAGTGAATAGAGTTAGGCAGGG
ATATTCACCACTCTCATTTCAGACCCGCCTCCCAACCCCGAGGGGACCCGACAGGCCCGA
CGGAACCGAAGAAGAAGGTGGAGAGAGAGGCAAAGACAGATCCATACGCTTAGTGGATGG
CTTCTTAGCACTTATCTGGGACGACCTGCGGAACCTGTGCCTCTTCAGCTACCACCACTT
GAGAGACTTACTCTTGATTGTAGTGAGGATTGTGGAACTTCTGGGACGCAGGGGGTGGGA
AGCCCTCAAGTATTGTTGGAGTCTCCTACAGTATTGGAGCCAGGAACTAAAGAATAGTGC
TGTCAGCTTGCTCAACACCACAGCTATAGTAGTAGCTGAGGGGACAGATAGGATTATAGA
ACTAGCACAAAGAATTGGCAGAGCTTTTCTTAATATACCTAGAAGAATAAGACAGGGCTT
CGAAAGGGCTTTGCTATAAAATGGGTGGCAAGTGGTCAAAAAGCAGTGTGCCTGGATGGC
CTGCTATCAGGGAAAAAATGAGACGAGCTGAGCCTGAGCCAGCAGCAGAAGGGGTGGGAG
CAGTATCTCGAGACCTGGCAAAACATGGAGCTATCACAAGTAGCAATACTAATAGTGCTG
CTTGTACCTGGCTGGAAGCACAAGAGGAGGAGGAGGTGGGCTTTCCAGTCAGGCCTCAGG
TACCTTTAAGACCAATGACTTACAAGGGAGCTGTAGATCTTAGCCACTTTTTAAGAGAAA
AGGGGGGACTGGAAGGGTTAATTCACTCCCAAAAGAGACAGGACATCCTTGATCTATGGG
TCTACCACACACAAGGCTACTTCCCTGATTGGCAGAACTACACACCAGGGCCAGGGGTAA
GATATCCACTGACCTTTGGATGGTGCTTCAAGTTAGTACCAGTGGAGAAAGAGAAGGTAG
AAGAGGCCACTGAAGGAGAGAACACCAACCTGTTACACCCTGTGAGCCTGCATGGGATGG
ATGACCCGGAGGGAGAAGTGTTACAGTGGAAGTTTGACAGTCGCCTAGCATTTCATCACA
TGGCCCGAGAGAAGTACCCAGAGTTCTACAAAGACTGCTGACACCTGCTAAAGACTGCTG
ACACCAAGCTTTCTACAAGGGACTTTCCGCTGGGGACTTTCCAGGGGAGGTGTGGCCTGG
GCGGGACTGGGGAGTGGCGAGCCCTCAGATGCTGCATATAAGCAGCCGCTTTTTGCCTGT
ACTGGGTCTCTCTAGTTAGACCAGATCTGAGCCCGGGAGCTCTCTGGCTAGCTAGGGAAC
CCACTGCTTAAGCCTCAATAAAGCTTGCCTTGAGTGCTTCAAGTAGTGTGTGCCCGTCTG
TTGTGTGACTCTGGTAACTAGAGATCCCTCAGACCATTAAAGTCAGAGTGGAAAATCTCT
AGCA
>B.US.-.A08.REB.5D2.MT929422
TGGAAGGGTTAATTCACTCCCAAAAGAGACAAGACATCCTTGATCTATGGGTCTACCATA
CACAAGGCTACTTCCCTGATTGGCAGAACTACACACCAGGGCCAGGGGTAAGATATCCAC
TGACCTTTGGATGGTGCTTCAAGCTAGTACCAGTGGAGAAAGAGAAGGTAGAAGAGGCCA
CTGAAGGAGAGAACACCAGCCTGTTACACCCTGTGAGCCTGCATGGGATGGATGACCCGG
AGGGAGAAGTGTTACAGTGGAAGTTTGACAGTCGCCTAGCATTTCATCACATGGCCCGAG
AGAAGTACCCAGAGTTCTACAAAGACTGCTGACACCTGCTAAAGAATGCTGACACCAAGC
TTTCTACAAGGGACTTTCCGCTGGGGACTTTCCAGGGGAGGTGTGGCCTGGGCGGGACTG
GGGAGTGGCGAGCCCTCAGATGCTGCATATAAGCAGCCGCTTTTTGCCTGTACTGGGTCT
CTCTAGTTAGACCAGATCTGAGCCCGGGAGCTCTCTGGCTAGCTAGGGAACCCACTGCTT
AAGCCTCAATAAAGCTTGCCTTGAGTGCTACAAGTAGTGTGTGCCCGTCTGTTGTGTGAC
TCTGGTAACTAGAGATCCCTCAGACCATTAAAGTCAGTGTGGAAAATCTCTAGCAGTGGC
GCCCGAACAGGGACCGGAAAGCGAAAGAGAAACCAGAGGAGCTCTCTCGACGCAGGACTC
GGCTTGCTGAAGTGCACACAGCAAGAGGCGAGGGGCAGCTACTGGTGAGTACGCTGAAAA
TTTTGACTAGCGGAGGCTAGAAGGAGAGAGATGGGTGCGAGAGCGTCAGTATTAAGCGGG
GGACAATTGGATAGATGGGAGAAAATTCGGTTAAGGCCAGGAGGAAAGAAACAATATAGA
TTAAAACATATAGTATGGGCAAGCAGGGAGCTAGAAAGATTTGCAGTCAATCCTGGCTTG
TTAGAAACAGCAGAAGGCTGTAAACAGATACTGCAACAATTACAACCATCTCTTCAGACA
GGATCAGAGGAAATTAAATCATTATATAATACAGTAGCAACCCTCTATTGTGTACATCTA
AGGATAGAGGTAAAAGACACCAAAGAAGCTTTAGATAAAATAGAGGAAGAGCAAAAGAAA
AGTAAGAAAAGGGCAGAGCAAGCAGCCGCTGCCGCAGGAAGCAGCAGCCAAGTCAGTCAA
AATTACCCTATAGTGCAGAACCTTCAGGGGCAAATGGTACATCAGGCCATATCACCTAGA
ACTTTAAATGCATGGGTAAAAGTAGTAGAAGAGAAGGCTTTCAGCCCAGAAGTAATACCC
ATGTTTTCAGCTTTATCAGAAGGAGCCACCCCACAAGATTTAAACACCATGCTAAACACA
GTGGGGGGACATCAAGCAGCCATGCAAATGTTAAAAGAGACCATCAATGAGGAAGCTGCA
GAATGGGACAGATTGCACCCAGTGCATGCAGGGCCTGTTGCACCAGGCCAGATGAGAGAA
CCAAGGGGAAGTGACATAGCAGGAACTACTAGTACCCTTCAGGAACAAATAGGGTGGATG
ACAAATAATCCACCTATCCCAGTAGGAGAAATTTATAAAAGATGGATAATCATGGGGTTA
AATAAAATAGTAAGAATGTATAGCCCAACCAGCATTTTGGACATAAGACAAGGACCAAAG
GAACCCTTTAGAGATTATGTAGATCGGTTCTATAAAACTCTAAGAGCCGAGCAAGCTTCG
CAGGAGGTAAAAAATTGGATGACAGAGACCTTGTTGGTCCAAAATGCAAACCCAGATTGT
AAGACCATTTTAAAAGCATTAGGACCAGGAGCTACATTAGAAGAAATGATGACAGCGTGT
CAGGGAGTAGGGGGACCAGGTCATAAAGCAAGAGTCTTGGCTGAAGCAATGAGCCAAGTA
ACAAATTCAGCTACTGTAATGATGCAGAGGGGCAATTTTAAGGGCCAAAGAAAGACTATT
AAGTGTTTCAATTGTGGCAGAGAAGGGCACTTAGCCAGACACTGCAAGGCCCCTAGGAAA
AAGGGCTGTTGGAAATGTGGAAAGGAAGGACACCAAATGAAAGATTGTACTGAAAGACAG
GCTAATTTTTTAGGGAAGATCTGGCCTTCCTCCAAGGGAAGGCCAGGGAACTTTCTTCAG
AGCAGACCAGAACCAACAGCCCCAACAGCCCCAACAGCCCCACCAGAGGAGAGCTTCAGG
TTTGGGGAGGAGACAACAACTCCCCCTCAGAAACAGGAGCCGATAGACAAAAACCTGTAT
CCCTTAGCTTCCCTCAAATCACTCTTTGGCAACGACCCCTTGTCACAATAAAGGTAGGGG
GACAATTAAAGGAAGCTTTATTAGATACAGGAGCAGATGATACAGTATTAGAAGACATGA
ATTTGCAAGGAAGATGGAAACCAAAAATGATAGGGGGAATTGGAGGTTTTATCAAAGTAA
GACAGTATGAAGAGATACCCGTAGAAATCTGTGGACATAAAGCTATAGGTACAGTATTAA
TAGGACCTACACCTGTCAACATAATTGGAAGAAATCTGTTGACTCAGATTGGTTGCACTT
TAAATTTTCCCATCAGTCCTATTGAAACTGTACCAGTCAAATTAAAACCAGGAATGGATG
GCCCAAAGGTTAAACAATGGCCATTAACAGAAGAAAAAATAAAAGCATTAGTAGAGATTT
GTACAGAAATGGAAAAAGAAGGAAAAATTACAAAAATTGGGCCTGAAAATCCATACAATA
CTCCAGTATTTGCCATAAAGAAAAAGGACAGTACTAAGTGGAGAAAATTAGTAGATTTCA
GAGAACTTAATAAGRGAACTCAGGACTTCTGGGAAGTTCAATTAGGAATACCACATCCTG
CAGGGTTAAAAAAGAAAAAATCAGTTACAGTACTGGATGTAGGTGATGCATATTTTTCAG
TTCCCTTAGACAAAGAATTCAGGAAGTATACTGCATTTACCATACCTAGTACAAACAATG
AGACACCAGGGATTAGATATCAATACAATGTGCTTCCACAGGGATGGAAAGGATCACCAG
CAATATTCCAAGCTAGCATGACAAAAATCTTAGAGCCTTTTAGAATAAAAAATCCAGACA
TAGTTATTTATCAATACATGGATGATTTGTATGTGGGCTCTGACTTAGAAATAGGACAGC
ATAGAGCAAAAATAGAGGAACTGAGACAACATCTGTTGGCGTGGGGATTTACCACACCAG
ATAAAAAACATCAGAAAGAACCTCCATTCCTTTGGATGGGTTATGAACTCCATCCTGATA
AATGGACAGTACAGCCTATAGTGCTGCCAGAAAAAGACAGCTGGACTGTCAATGACATAC
AGAAGTTAGTGGGAAAATTGAATTGGGCAAGTCAGATTTATCCAGGGATTAAAGTAAGGC
AATTATGTAAACTCCTTAGGGGAGCCAAAGCACTGACAGAGGTAATACCACTAACTGAAG
AAGCAGAGCTAGAACTGGCTGAAAACAGGGAAATTCTAAAAGAACCAGTACATGGGGTGT
ATTATGACCCATCAAAAGACTTAATAGCAGAAATACAGAAGCAGGAGCAGGGCCAATGGT
CATATCAAATTTATCAAGAACCATTTAAAAATCTGAAAACAGGAAAATATGCAAGAATGA
GGGGTACCCACACTAATGATGTAAAACAATTAACAGAGGCAGTGCAAAAAATAGCCAACG
AAAGCATAGTAATATGGGGAAAAATTCCTAAATTTAGACTACCCATACAAAAGGAAACAT
GGGAAACATGGTGGGTGGAGTATTGGCAGGCCACCTGGATTCCTGAGTGGGAGTTTGTCA
ATACCCCTCCCTTAGTGAAATTATGGTACCAGTTAGAGAAAGAACCCATAGTAGGAGCAG
AAACTTTCTATGTAGATGGGGCAGCTAGTAGGGAAACTAAATTAGGAAAAGCAGGATATG
TGACTGACAGAGGAAGAGAAAAGGTTGTCTCCCTAACGGACACAACAAATCAGAAGACTG
AGTTACAAGCAATTAATCTAGCTTTGCAGGATTCAGGATTAGAAGTAAACATAGTAACAG
ACTCACAATATGCATTAGGGATCATCCAAGCGCAACCAGATAAAAGTGAATCAGAGCTAG
TTAATCAAATAATAGAGCAGTTAATAAAAAAGGAAAAGGTTTACCTGGCATGGGTACCAG
CACACAAAGGAATTGGAGGAAATGAACAAGTAGACAAATTAGTCAGTAGTGGAATCAGGA
AAGTACTATTTTTGGATGGAATAGATAAGGCCCAAGAAGATCATGAGAAATATCACAGTA
ATTGGAGAGCAATGGCTCATGATTTTAACCTGCCACCTGTAATAGCAAAAGAAATAGTAG
CCAGCTGTGATAAATGTCAACTAAAAGGAGAAGCCATACATGGACAAGTAGACTGTAGTC
CAGGAATATGGCAACTAGATTGTACACATTTAGAAGAAAAAATTATCCTAGTGGCAGTTC
ATGTAGCCAGTGGATATATAGAAGCAGAAGTTATTCCAGCAGAGACAGGGCAGGAAACAG
CATACTTTATATTAAAACTAGCAGGAAGATGGCCAGTAAAAACAATACATACAGACAATG
GCAGAAATTTCACCAGTAATACAGTTAAGGCTGCCTGTTGGTGGGCAGGGATCAAACAGG
AATTTGGCATTCCCTACAATCCCCAAAGCCAAGGAGTAGTAGAATCAATGAATAAAGAAT
TAAAGAAAATTATAAACCAGGTAAGAGATCAAGCAGAACATCTTAAGACAGCAGTGCAAA
TGGCAGTATTCATCCACAATTTTAAGAGAAAAGGGGGGATTGGGGGGTACAGTGCAGGGG
AGAGAATAATAGACATAATAGCATCAGACATACAAACTAAAGAACTACAAAAACAAATCA
CAAAAATTCAAAATTTTCGGGTTTATTACAGGGACAGCAGAGACCCACTTTGGAAAGGAC
CAGCAAAGCTCCTCTGGAAAGGTGAAGGGGCAGTAGTAATACAAGATAATAGTGAAATAA
AAGTAGTGCCAAGGAGAAAAGCAAAGATCATTAGAGATTATGGAAAACAGATGGCAGGTG
ATGATTGTGTGGCAAGTAGACAGGATGAGGATTAACACATGGAAAAGTTTAGTAAAATAC
CATATGCATATTTCAAAGAAAGCTAAAGGATGGTTTTATAGACATCACTATGACAGCCCT
CATCCAAAAGTAAGTTCAGAAGTACACATCCCATTAGGGGACGCTAGACTAGTAATAACA
ACATATTGGGGCCTGCATACAGGAGAAAGAGAATGGCATTTGGGCCAAGGAGTCTCTATA
GAATGGAGGAAGAGGAGATACAGCACACAAGTAGACCCTAACCTAGCAGACCAACTAATT
CATCAATGTTATTTTGATTGTTTTTCAGAATCTGCTATAAGAAATGCCATATTAGGACAT
ATAGTTAGTCCTAGTTGTGAATATCAAGCAGGACATAGCAAGGTAGGATCCCTACAATAC
CTGGCACTAACAGCATTAATAACACCAAAAAGGAGAAAGCCACCTTTGCCTAGTGTTGCA
AAACTGACAGAGGATAGATGGAACAAGCCCCGGAAGACCAAGGGCCACAGAGGGAACCAT
TCAATGAATGGACACTAGAGCTTTTAGAGGAACTTAAAAATGAAGCTGTTAGACACTTCC
CTAGGACGTGGCTCCATGGCTTAGGACAATATATCTATGACACTTATGGGGATACTTGGG
AAGGAGTGGAAGCCATAATAAGAATTCTGCAACAACTGCTGTTTATTCATTACAGAATTG
GATGTCATCATAGCAGAATAGGCATTACCCGACAAAGGAGAGCAAGAAATGGAGCCAGTA
GATCCTAGACTAGAGCCCTGGAAGCATCCAGGAAGTCAGCCTAAAACTGCTTGTACCAAT
TGCTATTGTAAAAAGTGTTGCTTACATTGCCAAGTTTGTTTCATGAAAAAAGCCTTAGGC
ATCTCCTATGGCAGGAAGAAGCGGAGACAGCGACGAAGACCTCCTCAGGACAGTAAGAAT
AATCAAGGCCCTCTACCAAAGCAGTAAGTATTACATGTAATGCAGTCTTTACAAATAGTA
GCAATAGTAGCACTAGTAGTAGCAGCAATAATAGCAATAGTAGTGTGGACTATAGTAGGC
ATAGAATATATGAGAATAAGAAAACAAAGAAAGATAGATAGGTTAGTTGATAGAATACTA
GAAAGAGCAGAAGACAGTGGCAATGACAGTGAAGGGGACCAGGAAGAATTATCAGCACTT
ATGGACAGGGGGCATGATGCTCCTTGGAATATTAATGATCTGTAGTACTGCACAACAATT
GTGGGTCACAGTCTATTATGGGGTACCTGTGTGGAAAGAAGCAACTACCACTCTATTTTG
TGCATCAGATGCTAAAGCATATGATACAGAGGCACATAATGTTTGGGCCACACATGCCTG
TGTACCCACAGACCCCAACCCACAAGAAGTAGCATTAAATGTGACAGAAGATTTCAACAT
GTGGAAAAATAACATGGTAGAACAAATGCATGAGGATATAATTAGTTTATGGGATCAAAG
CCTAAAGCCATGTGTAAAGTTAACGCCACTCTGTGTTAGGTTAGAGTGCAAGGATTTGAA
TAAAGATCAGTTGAGAAATTTAACAGACTCTAGTTGGGGAAATATAACAGGAGAAATAAA
AAACTGCTCTTTCAATAGCACCACAGGGATGCAAGATAAGCCACAGGAACAATATGCATT
TTTCTATAAGCTTGATATAGAACCACTAGATAATACTACTAGTACTACGAATACTAGCAA
GAGGTATAGGTTAATACATTGTAACTCCTCAGTCATTACACAGGCTTGTCCAAAGGTATC
CTTTGAACCAATTCCCATACATTATTGTGCCCCGGCTGGTTTTGCGATCCTAAAATGTAA
TGATACGAAGTTCAATGGATCAGGACCATGTAACAATGTCAGCACAGTACAATGTACACA
TGGAATTAGGCCAGTAGTGTCAACTCAATTGCTATTAAATGGCAGCTTAGCAGAAGACGA
GGTAGTAATTAGATCCGAAAATTTCACAAACAATGCTAAAGTCATAATAGTACAGCTGAA
TAAAACTGTATTAATTAATTGTACAAGACCTGGCAACAATCTAAGAAGGAGGGTACATAT
AGGACCAGGGAGAGCATTTTTTACATCAGATATAAGAGGAGATATAAGACGAGCACATTG
TAACATCTCTAGAAAACAATGGAATGAGACTTTACAACACATAGTTATAAAATTAAAAGA
ACAATTTGGGAATAAAACAATAATCTTTAATTCATCCTCAGGAGGGGACCCAGAAGTTGT
AATGCACAATTTTAATTGTGGAGGGGAATTTTTCTACTGCAATACAACAAAACTGTTTAA
TAGCACTTGGAATTCAACACATAGTTGGAACGATACAGGGCCAAATGACAATGTCACACT
TCCATGCAGGATAAAACAAATCATAAACATGTGGCAGGAAGTAGGAAAAGCAATGTATGC
CCCTCCTATTAAGGGAGAAATTAAATGTTCATCAAATATTACAGGGCTGATATTAACTAG
AGATGGTGGGACAGGTAATGAGACTGACAACAACACTGAGACCTTCAGACCAGGAGGAGG
AGATATGAGAAACAATTGGAGAAGTGAATTATATAAATATAAAGTAATAAAAATTGAACC
AATAGGATTAGCACCCACCAAGGCAAAGAGAAGAGTGGTGCAGAGAGAAAAAAGAGCAAT
ACCAATAGGAGCTGTGTTCTTTGGGTTCTTGGGAGCAGCAGGAAGCACTATGGGCGCAGC
GTCAATAGCGCTGACGGCACAGGCCAGACAATTACTGTCTGGTATAGTGCAACAGCAAAA
CAATTTGCTGAGGGCTATTGAGGCGCAACAACATCTGTTGCAACTCACAGTCTGGGGCAT
CAAGCAGCTCCAGGCAAGAGTCCTGGCTGTGGAAAGATACCTAAGAGATCAACAGCTCCT
AGGGATTTGGGGTTGCTCTGGAAAACTCATTTGCACCACTGCTGTGCCTTGGAATGCTAC
TTGGAAGGCTAATAATACAGATCTGGATCTAATTTGGACTAACAAAACCTGGATGCAGTG
GGAAAAAGAAATTGACAATTACACAGATTTAATATACTACTTACTTGAACGATCGCAGAA
CCAGCAAGAAGAGAATAAAAAAGATTTATTGGAATTGGACAAGTGGGCAAGTTTGTGGAA
TTGGTTTGACATAACAAGCTGGCTGTGGTACATTAAAATATTCATAATAATAGTAGGAGG
ATTAATAGGATTAAGAATAGTTTTTGCTGTATTTTCTATAGTGAATAGAGTTAGGCAGGG
ATATTCACCACTCTCATTTCAGACCCGCCTCCCAACCCCGAGGGGACCCGACAGGCCCGC
CGGAATCGAAGAAGAAGGTGGAGAGAGAGGCAAAGACAGATCCATACGCTTAGTGGATGG
CTTCTTAGCACTTATCTGGGACGACCTGCGGAACCTGTGCCTCTTCAGCTACCACCACTT
GAGAGACTTACTCTTGATTGTAGGGAGGATTGTGGAACTTCTGGGACGCAGGGGGTGGGA
AGCCCTCAAGTATTGTTGGAGTCTCCTACAGTATTGGAGTCAGGAACTAAAGAATAGTGC
TGTCAGCTTGCTCAACACCACAGCTATAGTAGTAGCTGAGGGGACAGATAGGATTATAGA
ACTAGCACAAAGAATTGGCAGAGCTTTCCTCAATATACCTAGAAGAATAAGACAGGGCTT
TGAAAGGGCTTTGCTATAAAATGGGTGGCAAGTGGTCAAAAAGCAGTGTGACTGGATGGC
CTGCTATCAGGGAAAAAATGAGACGAGCTGAGCCTGAGCCAGCAGCAGAAGGGGTGGGAG
CAGTATCTCGAGACCTGGCAAAACATGGAGCTATCACAAGTAGCAATACTAATAGTGCTG
CTTGTACCTGGCTGGAAGCACAAGAGGAGGAGGAGGTGGGCTTTCCAGTCAGGCCTCAGG
TACCTTTAAGACCAATGACTTACAAGGGAGCTGTAGATCTTAGCCACTTTTTAAGAGAAA
AGGGGGGACTGGAAGGGTTAATTCACTCCCAAAAGAGACAAGACATCCTTGATCTATGGG
TCTACCATACACAAGGCTACTTCCCTGATTGGCAGAACTACACACCAGGGCCAGGGGTAA
GATATCCACTGACCTTTGGATGGTGCTTCAAGCTAGTACCAGTGGAGAAAGAGAAGGTAG
AAGAGGCCACTGAAGGAGAGAACACCAGCCTGTTACACCCTGTGAGCCTGCATGGGATGG
ATGACCCGGAGGGAGAAGTGTTACAGTGGAAGTTTGACAGTCGCCTAGCATTTCATCACA
TGGCCCGAGAGAAGTACCCAGAGTTCTACAAAGACTGCTGACACCTGCTAAAGAATGCTG
ACACCAAGCTTTCTACAAGGGACTTTCCGCTGGGGACTTTCCAGGGGAGGTGTGGCCTGG
GCGGGACTGGGGAGTGGCGAGCCCTCAGATGCTGCATATAAGCAGCCGCTTTTTGCCTGT
ACTGGGTCTCTCTAGTTAGACCAGATCTGAGCCCGGGAGCTCTCTGGCTAGCTAGGGAAC
CCACTGCTTAAGCCTCAATAAAGCTTGCCTTGAGTGCTACAAGTAGTGTGTGCCCGTCTG
TTGTGTGACTCTGGTAACTAGAGATCCCTCAGACCATTAAAGTCAGTGTGGAAAATCTCT
AGCA
>B.US.-.A08.REB.6B3.MT929423
TGGAAGGGTTAATTCACTCCCAAAAGAGACAGGACATCCTTGATCTATGGGTCTACCATA
CACAAGGCTACTTCCCTGATTGGCAGAACTACACACCAGGGCCAGGGGTAAGATATCCAC
TGACCTTTGGATGGTGCTTCAAGCTAGTACCAGTGGAGAAAGAGAAGGTAGAAGAGGCCA
CTGCAGGAGAGAACACCAGCCTGTTACACCCTGTAAGCCAGCATGGGATGGATGACCCGG
AGAGAGAAGTGTTACAGTGGAAGTTTGACAGTCGCCTAGCATTTCATCACATGGCCCTAG
AGAAGTACCCAGAGTTCTTCAAAGACTGCTGACACCTGCTAAAGAATGCTGACACCAAGC
TTTCTACAAGGGACTTTCCGCTGGGGACTTTCCAGGGGAGGTGTGGCCTGGGCGGGACTG
GGGAGTGGCGAGCCCTCAGATGCTGCATATAAGCAGCCGCTTTTTGCCTGTACTGGGTCT
CTCTAGTTAGACCAGATCTGAGCCCGGGAGCTCTCTGGCTAGCTAGGGAACCCACTGCTT
AAGCCTCAATAAAGCTTGCCTTGAGAGCTTCAAGTAGTGTGTGCCCGTCTGTTGTGTGAC
TCTGGTAACTAGAGATCCCTCAGACCATTAAAGTCAGTGTGGAAAATCTCTAGCAGTGGC
GCCCGAACAGGGACCGGAAAGCAAAAGAGAAACCAGAGGAGCTCTCTCGACGCAGGACTC
GGCTTGCTGAAGTGCACACAGCAAGAGGCGAGGGGCAGCGACTGGTGAGTACGCTGAAAA
TTTTGACTAGCAGAGGCTAGAAGGAGAGAGATGGGTGCGAGAGCGTCAGTATTAAGCGGG
GGACAATTGGATAGATGGGAGAAAATTCGGTTAAGGCCAGGAGGAAAGAAACAATATAGA
TTAAAACATATAGTATGGGCAAGCAGGGAGCTAGAAAGATTTGCAGTCAATCCTGGCTTG
TTAGAAACAGCAGAAGGCTGTAGACAGATACTGCAACAATTACAACCATCTCTTCAGACA
GGATCAGAGGAAATTAAATCATTGTATAATACAGTAGCAACCCTCTATTGTGTACATCTA
AGGATAGAGGTAAAAGACACCAAAGAAGCTTTAGACAAAATAGAGGAAGAGCAAAAGAAA
AGTAAGAAAAAGGCAGAACAAGCAGCCGCTGCCGCAGGAAGCAGCAGCCAAGTCAGTCAA
AATTACCCTATAGTGCAGAACCTTCAGGGGCAAATGGTACACCAAGCCATATCACCTAGA
ACTTTAAATGCATGGGTAAAAGTAGTAGAAGAGAAGGCTTTCAGCCCAGAAGTAATACCC
ATGTTTTCAGCTTTATCAGAAGGAGCCACCCCACAAGATTTAAACACCATGCTAAACACA
GTGGGGGGACATCAAGCAGCCATGCAAATGCTAAAAGAGACCATCAATGAGGAAGCTGCA
GAATGGGACAGACTGCACCCAGTGCATGCAGGGCCTGTTGCACCAGGCCAGATGAGAGAA
CCAAGGGGAAGTGACATAGCAGGAACTACTAGTACCCTTCAGGAACAAATAGGGTGGATG
ACAAATAATCCACCTATCCCAGTAGGAGAAATTTATAAAAGATGGATAATCATGGGGTTA
AATAAAATAGTAAGAATGTATAGCCCAACCAGCATTTTGGACATAAGACAAGGACCAAAG
GAACCCTTTAGAGATTATGTAGATCGGTTCTATAAAACTCTAAGAGCCGAGCAGGCTTCA
CAGGAGGTAAAAAATTGGATGACAGAGACCTTGTTGGTCCAAAATGCAAACCCAGATTGT
AAGACTATTCTAAAAGCATTAGGACCAGGAGCTACATTAGAAGAAATGATGACAGCGTGT
CAGGGAGTAGGGGGACCAGGCCATAAAGCAAGAGTCTTGGCTGAAGCAATGAGCCAAGTG
ACAAATTCAGCTACTGTAATGATGCAGAGGGGCAATTTTAAGGGCCAAAGAAAGATTATT
AAGTGTTTCAATTGTGGCAGAGAAGGGCACTTAGCCAGACACTGCAGGGCCCCTAGGAAA
AAGGGCTGTTGGAAATGTGGAAAGGAAGGACACCAAATGAAAGATTGTACTGAAAGACAG
GCTAATTTTTTAGGGAAGATCTGGCCTTCCTCCAAGGGAAGGCCAGGGAACTTTCTTCAG
AGCAGACCAGAACCAACAGCCCCAACAGCCCCAACAGCCCCACCAGAGGAGAGCTTCAGG
TTTGGGGAAGAGACAACAACTCCCCCTCAGAAGCAGGAGCCGATAGACAAGAACCTGTAT
CCCTTAGCTTCCCTCAAATCACTCTTTGGCAACGACCCCTTGTCACAATAAAGGTAGGGG
GACAACTAAAGGAAGCTTTATTAGATACAGGAGCAGATGATACAGTATTAGAAGAAATGA
GTTTGCAAGGAAGATGGAAACCAAAAATGATAGGGGGAATTGGAGGTTTTATCAAAGTAA
GACAATATGAAGAGATACCCGTAGAAATCTGTGGACATAAAGCTATAGGTACAGTATTAA
TAGGACCTACACCTGTCAACATAATTGGAAGAAATCTGTTGACTCAGATTGGTTGCACTT
TAAATTTTCCCATCAGTCCTATTGAAACTGTACCAGTCAAGTTAAAACCAGGAATGGATG
GCCCAAAGGTTAAACAATGGCCATTAACAGAAGAAAAAATAAAAGCATTAGTAGAGATTT
GTACAGAAATGGAAAAGGAAGGGAAAATTACAAAAATTGGGCCTGAAAATCCATACAATA
CTCCAGTATTTGCCATAAAGAAAAAGGACAGTACTAAGTGGAGAAAATTAGTAGATTTCA
GAGAACTTAATAAGAGAACTCAGGACTTCTGGGAAGTTCAATTAGGAATACCACATCCCG
CAGGGTTAAAAAAGAAAAAATCAGTTACAGTACTGGATGTGGGTGATGCATATTTTTCAG
TTCCCTTAGATAAAGAATTCAGGAAGTATACTGCATTTACTATACCTAGTACAAACAATG
AGACACCAGGGATTAGATATCAATACAATGTGCTTCCACAGGGATGGAAAGGATCACCAG
CAATATTCCAAGCTAGCATGACAAAAATCTTAGAGCCTTTTAGAATAAAAAATCCAGACA
TAGTTATTTATCAATACATGGATGATTTGTATGTGGGCTCTGACTTAGAAATAGGACAGC
ATAGAGCAAAAATAGAGGAACTGAGACAACATCTGTTGGCGTGGGGATTTACCACACCAG
ATAAAAAACATCAGAAAGAACCTCCATTCCTTTGGATGGGTTATGAACTCCATCCTGATA
AATGGACAGTACAGCCTATAGTGCTGCCAGAAAAAGACAGCTGGACTGTCAATGACATAC
AGAAGTTAGTGGGAAAATTGAATTGGGCAAGTCAGATTTATCCAGGGATTAAAGTAAGGC
AATTATGTAAACTCCTTAGGGGAGCCAAAGCACTGACAGAAGTAATACCACTAACAGAAG
AAGCAGAGCTAGAACTGGCTGAAAACAGGGAGATTTTAAAAGAACCAGTACATGGGGTGT
ATTATGACCCATCAAAAGACTTAATAGCAGAAATACAGAAGCAGGAGCAGGGCCAATGGT
CATATCAAATTTATCAAGAACCATTTAAAAATCTGAAAACAGGAAAATATGCAAGAATGA
GGGGTACCCACACTAATGATGTAAAACAATTAACAGAGGCAGTGCAAAAAATAGCTAACG
AAAGCATAGTAATATGGGGAAAAATTCCTAAGTTTAGACTACCCATACAAAAGGAAACAT
GGGAAACATGGTGGGTGGAGTATTGGCAGGCCACCTGGATTCCTGAGTGGGAGTTTGTCA
ATACCCCTCCCTTAGTGAAATTATGGTACCAGTTAGAGAAAGAACCCATAGTAGGAGCAG
AAACTTTCTATGTAGATGGGGCAGCTAGTAGGGAAACCAAATCAGGAAAAGCAGGATATG
TCACTGACAGAGGAAGAGAAAAGGTTGTCTCCCTAACTGACACAACAAATCAGAAGACTG
AGTTACAAGCAATTAATCTAGCTTTGCAGGATTCAGGATTAGAAGTAAACATAGTAACAG
ACTCACAATATGCATTAGGGATCATCCAAGCGCAACCAGATAAAAGTGAATCAGAGCTAG
TTAATCAAATAGTAGAGCAGTTAATAAAAAAGGAAAAGGTTTACCTGGCATGGGTACCAG
CACACAAAGGAATTGGAGGAAATGAACAAGTAGACAAATTAGTCAGTAGTGGAATCAGGA
AAGTACTATTTTTGGATGGAATAGATAAGGCCCAAGAAGATCATGAGAAATATCACAGTA
ATTGGAGAGCAATGGCTCATGATTTTAACCTGCCACCTGTAATAGCAAAAGAAATAGTAG
CCAGCTGTGATAAATGTCAGCTAAAAGGAGAAGCCATGCATGGGCAAGTAGACTGTAGCC
CAGGAATATGGCAACTAGATTGTACACATTTAGAAGAAAAAATTATCCTAGTGGCAGTTC
ATGTAGCCAGTGGATAYATAGAAGCAGAAGTTATTCCAGCAGAGACAGGGCAGGAAACAG
CATACTTTATCTTAAAATTAGCAGGAAGATGGCCAGTAAAAACAATACACACAGACAATG
GCAGAAATTTCACCAGTAATACAGTTAAGGCCGCCTGTTGGTGGGCAGGGATCAAACAGG
AATTTGGCATTCCCTACAATCCCCAAAGCCAAGGAGTAGTAGAATCAATGAATAAAGAAT
TAAAGAAAATTATAAACCAGGTAAGAGATCAAGCAGAACATCTTAAGACAGCAGTACAAA
TGGCAGTATTCATCCACAATTTTAAGAGAAAAGGGGGGATTGGGGGGTACAGTGCAGGGG
AGAGAATAATAGACATAATAGCATCAGACATACAAACTAAAGAACTACAAAAACAAATCA
CAAAAATTCAAAATTTTCGGGTTTATTACAGGGACAGCAGAGACCCACTTTGGAAAGGAC
CAGCAAAGCTCCTCTGGAAAGGTGAAGGGGCAGTAGTAATACAAGATAATAGTGAAATAA
AAGTAGTGCCAAGGAGAAAAGCAAAGATCATTAGGGATTATGGAAAACAGATGGCAGGTG
ATGATTGTGTGGCAAGTAGACAGGATGAGGATTAACACATGGAAAAGTTTAGTAAAATAC
CATATGCATATTTCAAAGAAAGCTAAAGGATGGTTTTATAGACATCACTATGACAGCCCT
CATCCAAAAGTAAGTTCAGAAGTACACATCCCATTAGGGGACGCTAGACTAGTAATAACA
ACATATTGGGGACTGCATACAGGAGAAAGAGAATGGCATTTGGGTCAAGGAGTCTCTATA
GAATGGAGGAAGAGGAGATACAGCACACAAGTGGACCCTAACCTAGCAGACCAACTAATT
CATCAATGTTATTTTGATTGTTTTTCAGAATCTGCTATAAGAAATACCATATTAGGACGT
ATAGTTAGTCCTAGTTGTGAATATCAAGCAGGACATAGCAAGGTAGGATCCCTACAGTAC
TTGGCACTAACAGCATTAATAACACCAAAAAGGAGAAAGCCACCTTTGCCTAGTGTTGCA
AAACTGACAGAGGATAGATGGAACAAGCCCCGGAAGACCAAGGGCCACAGAGGGAACCAT
TCAATGAATGGACACTAGAGCTTTTAGAGGAACTTAAAAATGAAGCTGTTAGACACTTTC
CCAGGACATGGCTCCATGGCTTAGGACAACATATCTATGACACTTATGGGGATACTTGGG
AAGGAGTGGAAGCCATAATAAGAATTCTGCAACAACTGCTGTTTATTCATTACAGAATTG
GATGTCATCATAGCAGAATAGGCATTACCCGACAAAGGAGAGCAAGAAATGGAGCCAGTA
GATCCTAGACTAGAGCCCTGGAAGCATCCAGGAAGTCAGCCTAAAACTGCTTGTACCAAT
TGCTATTGTAAAAAGTGTTGCTTACATTGCCAAGTTTGTTTCATGAAAAAAGCCTTAGGC
ATCTCCTATGGCAGGAAGAAGCGGAGACAGCGACGAAGACCTCCTCAGGACAGTAAGAAT
AATCAAGGCCCTCTACCAAAGCAGTAAGTATTACATGTAATGCAGTCTTTACAAATAGTA
GCAATAGTAGCACTAGTAGTAGCAGCAATAGTAGCAATAGTAGTGTGGACTATAGTAGGC
ATAGAATATATGAGAATAAGAAGACAAAGAAAGATAGATAGGTTAGTTGAGAGAATACTA
GAAAGAGCAGAAGACAGTGGCAATGACAGTGAAGGGGACCAGGAAGAACTATCAGCACTT
ATGGACAGGGGGCATGATGCTCCTTGGAATATTAATGATCTGTAGTACTGCACAACAATT
GTGGGTCACAGTCTATTATGGGGTACCTGTGTGGAAAGACGCAACCACCACTCTATTTTG
TGCATCAGATGCTAAAGCATATGATACAGAGGCACATAATGTTTGGGCCACACATGCCTG
TGTACCCACAGACCCCAACCCACAAGAAGTAGTATTAAATGTGACAGAAGATTTCAACAT
GTGGAAAAATAACATGGTAGAACAAATGCATGAGGATATAATTAGTTTATGGGATCAAAG
CCTAAAGCCATGTGTAAAGTTAACGCCACTCTGTGTTAGGTTAGAGTGCGATGATTTGAA
AAATTTAACAGACTCTAGTTGGGGAAATATGACAGGAGAAATAAAAAACTGCTCTTTCAA
TAGCACCACARGTATGCAAGATAAGCCACAGAAACAATATGCAACTTTCTATAAGCTTGA
TATAGAACCACTAGATAATACTACTAGTACTAGTTATACTAACAAGAGCTATAGGTTGAT
AAATTGTAACACCTCAGTCATTACACAGGCTTGTCCAAAGGTATCCTTTGAACCAATTCC
CATACATTATTGTGCCCCGGCTGGTTTTGCGATTCTAAAATGTAAGGATGAGAAGTTCAA
TGGATCAGGACTATGTAACAATGTCAGCACAGTACAATGTACACATGGAATTAGGCCAGT
AGTGTCAACTCAATTGCTATTAAATGGCAGCTTAGCAGAAGACGAGGTAGTAATTAGATC
TGAAAATTTCACAAACAATGCTAAAGTCATAATAGTACAGCTGAATAAAACTGTATTAAT
TAATTGTACAAGACCTGGCAACAATACAAGAAAGAGTGTAACTATAGGACCAGGGAGAGC
ATTTTTTACATCAAATATAATAGGAGATATAAGACGAGCACACTGTAACATTTCTAGAAA
ACAATGGAATGAGACCTTACAACACATAGTTATAAAATTAAAAGAACAATTTGGGAATAA
AACAATAATCTTTAATTCATCCTCAGGAGGGGACCCAGAAGTTGTAATGCACAATTTTAA
TTGTGGAGGGGAATTTTTCTACTGCAATACAACAAAACTGTTTAATAGCACTTGGAATTC
AACACATAGTTGGAACGATACAGGGTCAAATGACAATGTCACACTTCCATGCAGGATAAA
ACAAATCATAAACATGTGGCAGGAAGTAGGAAGAGCAATGTATGCCCCTCCTATTAAGGG
AGAAATTAAATGTTCATCAAATATTACAGGGCTGATATTAACTAGAGATGGTGGGACAGG
TAATGAGACTGACAACAACACTGAGACCTTCAGACCAGGAGGAGGAGATATGAGAAACAA
TTGGAGAAGTGAATTATATAAATATAAAGTAATAAGAATTGAACCAATAGGATTAGCACC
CACCAAGGCAAAGAGAAGAGTGGTGCAGAGAGAAAAAAGAGCAATAACAATGGGAGCTAT
GTTCTTTGGGTTCTTGGGAGCAGCAGGAAGCACTATGGGCGCAGCGTCAATAGCGCTGAC
GGCACAGGCCAGACAATTACTGTCTGGTATAGTGCAACAGCAAAACAATTTGCTGAGGGC
TATTGAGGCGCAACAACATCTGTTGCAACTCACAGTCTGGGGCATCAAGCAGCTCCAGGC
AAGAGTCCTGGCTGTGGAAAGATACCTAAGAGATCAACAGCTCCTAGGGATTTGGGGTTG
CTCTGGAAAACTCATTTGCACCACTGCTGTGCCTTGGAATGCTACTTGGAAGGCTAATAA
TACAGATCTGGATCAAATTTGGAATAACAAAACCTGGATACAGTGGGAAAAAGAAATTGA
CAATTACACAGATTTAATATACTACTTACTTGAACGATCGCAGAACCAGCAAGAAGAGAA
TGAAAAAGATTTATTGGAATTGGACAAGTGGGCAAGTTTGTGGAATTGGTTTGACATAAC
AAACTGGCTGTGGTATATTAAAATATTCATAATGATAGTAGGAGGATTAATAGGATTAAG
AATAGTTTTTGCTGTACTTTCTATAGTGAATAGAGTTAGGCAGGGATATTCACCACTCTC
ATTTCAGACCCGCCTCCCAACCCCGAGGGGACCCGACAGGCCCGACGGAACCGAAGAAGA
AGGTGGAGAGAGAGGCAAAGACAGATCCATACGCTTAGTGGATGGCTTCTTAGCGCTTAT
CTGGGACGACCTGCGGAACCTGTGCCTCTTCAGCTACCACCAATTGAGAGACTTACTCTT
GATTGTAGGGAGGATTGTGGAACTTCTGGGACGCAGGGGGTGGGAAGCCCTCAAGTATTG
TTGGAGTCTCCTACAGTATTGGAGTCAGGAACTAAAGAATAGTGCTGTCAGCTTGCTCAA
CACCACAGCTATAGTAGTAGCTGAAGGGACAGATAGGATTATAGAAATAGCACAAAGAAT
CGGCAGAGCTTTTCTCAATATACCTAGAAGAATAAGACAGGGCTTCGAAAGGGCTTTGCT
ATAAAATGGGTGGCAAGTGGTCAAAAAGCAGTGTGCCTGGATGGCCTGCTATCAGGGAAA
AAATGAGACGAGCTGAGCCTGAGCCAGCAGCAGAAGGGGTGGGAGCAGTATCTCGAGACC
TGGCAAAACATGGAGCAATCACAAGTAGCAATACTAATAGTGCTGCTTGTACCTGGCTGG
AAGCACAAGAGGAGGAGGAGGTGGGCTTTCCAGTCAGGCCTCAGGTACCCTTAAGACCAA
TGACTTACAAGGGAGCTGTAGATCTTAGCCACTTTTTAAGAGAAAAGGGGGGACTGGAAG
GGTTAATTCACTCCCAAAAGAGACAGGACATCCTTGATCTATGGGTCTACCATACACAAG
GCTACTTCCCTGATTGGCAGAACTACACACCAGGGCCAGGGGTAAGATATCCACTGACCT
TTGGATGGTGCTTCAAGCTAGTACCAGTGGAGAAAGAGAAGGTAGAAGAGGCCACTGCAG
GAGAGAACACCAGCCTGTTACACCCTGTAAGCCAGCATGGGATGGATGACCCGGAGAGAG
AAGTGTTACAGTGGAAGTTTGACAGTCGCCTAGCATTTCATCACATGGCCCTAGAGAAGT
ACCCAGAGTTCTTCAAAGACTGCTGACACCTGCTAAAGAATGCTGACACCAAGCTTTCTA
CAAGGGACTTTCCGCTGGGGACTTTCCAGGGGAGGTGTGGCCTGGGCGGGACTGGGGAGT
GGCGAGCCCTCAGATGCTGCATATAAGCAGCCGCTTTTTGCCTGTACTGGGTCTCTCTAG
TTAGACCAGATCTGAGCCCGGGAGCTCTCTGGCTAGCTAGGGAACCCACTGCTTAAGCCT
CAATAAAGCTTGCCTTGAGAGCTTCAAGTAGTGTGTGCCCGTCTGTTGTGTGACTCTGGT
AACTAGAGATCCCTCAGACCATTAAAGTCAGTGTGGAAAATCTCTAGCA
>B.US.-.A08.REB.6D6.MT929425
TGGAAGGGTTAATTCACTCCCAAAAGAGACAGGACATCCTTGATCTATGGGTCTACCATA
CGCAAGGCTACTTCCCTGATTGGCAGAACTACACACCAGGGCCAGGGGTAAGATATCCAC
TGACCTTTGGATGGTGCTTCAAGCTAGTACCAGTGGAGAAAGAGAAGGTAGAAGAGGCCA
CTGAAGGAGAGAACACCAACCTGTTACACCCTGTGAGCCTGCATGGGATGGATGACCCGG
AGGGAGAAGTGTTACAGTGGAAGTTTGACAGTCGCCTAGCATTTCATCACATGGCCCGAG
AGAAGTACCCAGAGTTCTACAAAGACTGCTGACACCTGCTAAAGAATGCTGACACCAAGC
TTTCTACAAGGGACTTTCCGCTGGGGACTTTCCAGGGGAGGTGTGGCCTGGGCGGGACTG
GGGAGTGGCGAGCCCTCAGATGCTGCATATAAGCAGCCGCTTTTTGCCTGTACTGGGTCT
CTCTAGTTAGACCAGATCTGAGCCCGGGAGCTCTCTGGCTAGCTAGGGAACCCACTGCTT
AAGCCTCAATAAAGCTTGCCTTGAGAGCTTCAAGTAGTGTGTGCCCGTCTGTTGTGTGAC
TCTGGTAACTAGAGATCCCTCAGACCCTTAAAGTCAGTGTGGAAAATCTCTAGCAGTGGC
GCCCGAACAGGGACCGGAAAGCGAAAGAGAAACCAGAGGAGCTCTCTCGACGCAGGACTC
GGCTTGCTGAAGTGCACACAGCAAGAGGCGAGGGGCAGCGACTGGTGAGTACGCTGAAAA
TTTTGACTAGCGGAGGCTAGAAGGAGAGAGATGGGTGCGAGAGCGTCAGTATTAAGCGGG
GGACAATTGGATAGATGGGAGAAAATTCGGTTAAGGCCAGGAGGAAAGAAACAATATAGA
TTAAAACATATAGTATGGGCAAGCAGGGAACTAGAAAGATTTGCAGTCAATCCTGGCTTG
TTAGAAACAGCAGAAGGCTGTAAACAAATACTGCAACAATTACAACCATCTCTTCAGACA
GGATCAGAGGAAATTAAATCATTGTATAATACAGTAGCAACCCTCTATTGTGTACATCTA
AGGATAGAGGTAAAAGACACCAAAGAAGCTTTAGATAAAATAGAGGAAGAGCAAAAGAAA
AGTAAGAAAAAGGCAGAGCAAGCAGCCGCTGCCGCAGGAAGCAGCAGCCAAGTCAGTCAA
AATTACCCTATAGTGCAGAACCTTCAGGGGCAAATGGTACACCAAGCCATATCACCTAGA
ACTTTAAATGCATGGGTAAAAGTAGTAGAAGAGAAGGCTTTCAGCCCAGAAGTAATACCC
ATGTTTTCAGCTTTATCAGAAGGAGCCACCCCCCAAGATTTAAACACCATGCTAAACACA
GTGGGGGGACATCAAGCAGCTATGCAAATGTTAAAAGAGACCATCAATGAGGAAGCTGCA
GAATGGGACAGATTGCACCCAGTGCATGCAGGGCCTGTTGCACCAGGCCAGATGAGAGAA
CCAAGGGGAAGTGACATAGCAGGAACTACTAGTACCCTTCAGGAACAAATAGGGTGGATG
ACAAATAATCCACCTATCCCAGTAGGAGAAATTTATAAAAGATGGATAATCATGGGGTTA
AATAAAATAGTAAGAATGTATAGCCCAACCAGCATTTTGGACATAAGACAAGGACCAAAG
GAACCCTTTAGAGATTATGTAGATCGGTTCTATAAAACTCTAAGAGCCGAGCAAGCTTCA
CAGGAGGTAAAAAATTGGATGACAGAGACCTTGTTGGTCCAAAATGCAAACCCAGATTGT
AAGACTATTTTAAAAGCATTAGGACCAGGGGCTACATTAGAAGAAATGATGACAGCGTGT
CAGGGAGTAGGGGGACCAGGTCATAAAGCAAGAGTCTTGGCTGAAGCAATGAGCCAAGTA
ACAAATTCAGCTACTGTAATGATGCAGAGGGGCAATTTTAAGGGCCAAAGAAAGACTATT
AAGTGTTTCAATTGTGGCAGAGAAGGGCACTTAGCCAGACACTGCAAGGCCCCTAGGAAA
AAGGGCTGTTGGAAATGTGGAAAGGAAGGACACCAAATGAAAGATTGTACTGAAAGACAG
GCTAATTTTTTAGGGAAGATCTGGCCTTCCTCCAAGGGAAGGCCAGGGAACTTTCTTCAG
AGCAGACCAGAACCAACAGCCCCAACAGCCCCAACAGCCCCACCAGAGGAGAGCTTCAGG
TTTGGGGAGGAGACAACAACTCCCCCTCAGAAACAGGAGCCGATAGACAAGAACCTGTAT
CCCTTAGCTTCCCTCAAATCACTCTTTGGCAACGACCCCTTGTCACAATAAAGGTAGGGG
GACAATTAAAGGAAGCTTTATTAGATACAGGAGCAGATGATACAGTATTAGAAGACATGA
ATTTGCAAGGAAGATGGAAACCAAAAATGATAGGGGGAATTGGAGGTTTTATCAAAGTAA
GACAGTATGAAGAGATACCCGTAGAAATCTGTGGACATAAAGCTATAGGTACAGTATTAA
TAGGACCTACACCTGTCAACATAATTGGAAGAAATCTGTTGACTCAGATTGGTTGCACTT
TAAATTTTCCCATCAGTCCTATTGAAACTGTACCAGTCAAATTAAAACCAGGAATGGATG
GCCCAAAGGTTAAACAATGGCCATTAACAGAAGAAAAAATAAAAGCATTAGTAGAAATTT
GTACAGAAATGGAAAAGGAAGGAAAAATTACAAAAATTGGGCCTGAAAATCCATACAATA
CTCCAGTATTTGCCATAAAGAAAAAGGACAGTACTAAGTGGAGAAAATTAGTAGATTTCA
GAGAACTTAATAAGAGAACTCAGGACTTCTGGGAAGTTCAATTAGGAATACCACATCCTG
CAGGGTTAAAAAAGAAAAAATCAGTTACAGTACTGGATGTAGGTGATGCATATTTTTCAG
TTCCCTTAGATAAAGAATTCAGGAAGTATACTGCATTTACTATACCTAGTACAAACAATG
AGACACCAGGGATTAGATATCAATACAATGTGCTTCCACAGGGATGGAAAGGATCACCAG
CAATATTCCAAGCTAGCATGACAAAAATCTTAGAGCCTTTTAGAATAAAAAATCCAGACA
TAGTTATTTATCAATACATGGATGATTTGTATGTGGGCTCTGACTTAGAAATAGGACAGC
ATAGAGCAAAAATAGAGGAACTGAGACAACATCTGTTGGCGTGGGGATTTACCACACCAG
AKAAAAAACATCAGAAAGAACCTCCATTCCTTTGGATGGGTTATGAACTCCATCCTGATA
AATGGACAGTACAGCCTATAGTGCTGCCAGAAAAAGACAGCTGGACTGTCAATGACATAC
AGAAGTTAGTGGGAAAATTGAATTGGGCAAGTCAGATTTATCCAGGGATTAAAGTAAGGC
AATTATGTAAACTCCTAAGGGGAGCCAAAGCACTGACAGAAGTGATACCACTAACTGAAG
AAGCAGAGCTAGAACTGGCTGAAAACAGGGAGATTCTAAAAGAACCAGTACATGGGGTGT
ATTATGACCCATCAAAAGACTTAATAGCAGAAATACAGAAGCAGGAGCAGGGCCAATGGT
CATATCAAATTTATCAAGAACCATTTAAAAATCTGAAAACAGGAAAATATGCAAGAATGA
GGGGTACCCACACTAATGATGTAAAACAATTAACAGAGKCAGTGCAAAAAATAGCCAACG
AAAGCATAGTAATATGGGGAAAAATTCCTAAATTTAGACTACCCATACAAAAGGAAACAT
GGGAAACATGGTGGGTGGAGTATTGGCAGGCCACCTGGATTCCTGAGTGGGAGTTTGTCA
ATACCCCTCCCTTAGTGAAATTATGGTACCAGTTAGAGAAAGAACCCATAGTAGGAGCAG
AAACTTTCTATGTAGATGGGGCAGCTAGTAGGGAAACCAAATTAGGAAAAGCAGGATATG
TTACTGACAGAGGAAGGGAAAAAGTTGTCTCCCTAACTGACACAACAAATCAGAAGACTG
AGTTACAAGCAATTAATCTAGCTTTGCAGGATTCAGGATTAGAAGTGAACATAGTAACAG
ACTCACAATATGCATTAGGGATCATCCAAGCGCAACCAGATAAAAGTGAATCAGAGCTAG
TTAATCAAATAATAGAGCAGTTAATAAAAAAGGAAAAGGTTTACCTGGCATGGGTACCAG
CACACAAAGGAATTGGAGGAAATGAACAAGTAGACAAATTAGTCAGTAATGGAATCAGGA
AAGTACTATTTTTGGATGGAATAGATAAGGCCCAAGAAGATCATGAGAAATATCACAGTA
ATTGGAGAGCAATGGCTCATGATTTTAACCTGCCACCTGTAATAGCAAAAGAAATAGTAG
CCAGCTGTGATAGATGTCAGCTAAAAGGAGAAGCCATGCATGGACAAGTAGACTGTAGTC
CAGGAATATGGCAACTAGATTGTACACATTTAGAAGAAAAAATTATCCTAGTGGCAGTTC
ACGTAGCCAGTGGATATATAGAAGCAGAAGTTATTCCAGCAGAGACAGGGCAGGAAACAG
CATACTTTATCTTAAAATTAGCAGGAAGATGGCCAGTAAAAACAATACATACAGACAATG
GCAGAAATTTCACCAGTAATACAGTTAAGGCTGCCTGTTGGTGGGCAGGGATCAAACAGG
AATTTGGCATTCCCTACAATCCCCAAAGCCAAGGAGTAGTAGAATCAATGAATAAAGAAT
TAAAGAAAATTATAAACCAGGTAAGAGATCAAGCAGAACATCTTAAGACAGCAGTGCAAA
TGGCAGTATTCATCCACAATTTTAAGAGAAAAGGGGGGATTGGGGGGTACAGTGCAGGGG
AGAGAATAATAGACATAATAGCATCAGACATACAAACTAAAGAACTACAAAAACAAATCA
CAAAAATTCAAAATTTTCGGGTTTATTACAGGGACAGCAGAGACCCACTTTGGAAAGGAC
CAGCAAAGCTCCTCTGGAAAGGTGAAGGGGCAGTAGTAATACAAGATAATAGTGAAATAA
AAGTAGTGCCAAGGAGAAAAGCAAAGATCATTAGAGATTATGGAAAACAGATGGCAGGTG
AYGATTGTGTGGCAAGTAGACAGGATGAGGATTAACACATGGAAAAGTTTAGTAAAATAC
CATATGCATATTTCAAAGAAAGCTAAAGGATGGTTTTATAGACATCACTATGACAGCCCT
CATCCAAAAGTAAGTTCAGAAGTACACATCCCATTAGGGGACGCTAGACTAGTAATAACA
ACATATTGGGGCCTGCATACAGGAGAAAGAGAATGGCATTTGGGTCAAGGAGTCTCTATA
GAATGGAGGAAGAGGAGATACAGCACACAAGTAGACCCTAACCTAGCAGACCAACTAATT
CATCAATGTTATTTTGATTGTTTTTCAGAATCTGCTATAAGAAATGCCATATTAGGACAT
ATAGTTAGTCCTAGTTGTGAATATCAAGCAGGACATAGCAAGGTAGGATCCCTACAATAC
CTGGCACTAACAGCATTAATAACACCAAAAAGGAGAAAGCCACCTTTGCCTAGTGTTGCA
AAACTGACAGAGGATAGATGGAACAAGCCCCGGAAGACCAAGGGCCACAGAGGGAACCAT
TCAATGAATGGACACTAGAGCTTTTAGAGGAACTTAAAAATGAAGCTGTTAGACACTTCC
CTAGGACGTGGCTCCATGGCTTAGGACAATATATCTATGACACTTATGGGGATACTTGGG
AAGGAGTGGAAGCCATAATAAGAATTCTGCAACAACTGCTGTTTATTCATTACAGAATTG
GATGTCATCATAGCAGAATAGGCATTACCCGACAAAGGAGAGCAAGAAATGGAGCCAGTA
GATCCTAGACTAGAGCCCTGGAAGCATCCAGGAAGTCAGCCTAAAACTGCTTGTACCAAT
TGCTATTGTAAAAAGTGTTGCTTACATTGCCAAGTTTGTTTCATGAAAAAAGCCTTAGGC
ATCTCCTATGGCAGGAAGAAGCGGAGACAGCGACGAAGACCTCCTCAGGACAGTAAGAAT
AATCAAGACCCTCTACCAAAGCAGTAAGTATTACATGTAATGCAGTCTTTACAAATAGTA
GCAATAGTAGCACTAGTAGTAGCAGCAATAATAGCAATAGTAGTGTGGACTATAGTAGGC
ATAGAATATATGAGAATAAGAAAACAAAGAAAGATAGATAGGTTAGTTRATAGAATACTA
GAAAGAGCAGAAGACAGTGGCAATGACAGTGAAGGGGACCAGGAAGAATTATCAGCACTT
ATGGACAGGGGGCATGATGCTCCTTGGAATATTAATGATCTGTAGTACTGCACAACAATT
GTGGGTCACAGTCTATTATGGGGTACCTGTGTGGAAAGAAGCAACTACCACTCTATTTTG
TGCATCAGATGCTAAAGCATATGATACAGAGGCACATAATGTTTGGGCCACACATGCCTG
TGTACCCACAGACCCCAACCCACAAGAAGTAGCATTAAATGTGACAGAAGATTTCAACAT
GTGGAAAAATAACATGGTAGAACAAATGCATGAGGATATAATTAGTTTATGGGATCAAAG
CCTAAAGCCATGTGTAAAGTTAACGCCACTCTGTGTTAGGTTAGAGTGCAAGGATTTGAA
TAAAGATCAGTTGAGAAATTTAACAGACTCTAGTTGGGGAAATATAACAGGAGAAATAAA
AAACTGCTCTTTCAATAGCACCACAGGGATGCAAGATAAGCCACAGGAACAATATGCATT
TTTCTATAAGCTTGATATAGAACCACTAGATAATACTACTAGTACTACGAATACTAGCAA
GAGGTATAGGTTAATACATTGTAACTCCTCAGTCATTACACAGGCTTGTCCAAAGGTATC
CTTTGAACCAATTCCCATACATTATTGTGCCCCGGCTGGTTTTGCGATCCTAAAATGTAA
TGATACGAAGTTCAATGGATCAGGACCATGTAACAATGTCAGCACAGTACAATGTACACA
TGGAATTAGGCCAGTAGTGTCAACTCAATTGCTATTAAATGGCAGCTTAGCAGAAGACGA
GGTAGTAATTAGATCCGAAAATTTCACAAACAATGCTAAAGTCATAATAGTACAGCTGAA
TAAAACTGTATTAATTAATTGTACAAGACCTGGCAACAATCTAAGAAGGAGGGTACATAT
AGGACCAGGGAGAGCATTTTTTACATCAGATATAAGAGGAGATATAAGACGAGCACATTG
TAACATCTCTAGAAAACAATGGAATGAGACTTTACAACACATAGTTATAAAATTAAAAGA
ACAATTTGGGAATAAAACAATAATCTTTAATTCATCCTCAGGAGGGGACCCAGAAGTTGT
AATGCACAATTTTAATTGTGGAGGGGAATTTTTCTACTGCAATACAACAAAACTGTTTAA
TAGCACTTGGAATTCAACACATAGTTGGAACGATACAGGGCCAAATGACAATGTCACACT
TCCATGCAGGATAAAACAAATCATAAACATGTGGCAGGAAGTAGGAAAAGCAATGTATGC
CCCTCCTATTAAGGGAGAAATTAAATGTTCATCAAATATTACAGGGCTGATATTAACTAG
AGATGGTGGGACAGGTAATGAGACTGACAACAACACTGAGACCTTCAGACCAGGAGGAGG
AGATATGAGAAACAATTGGAGAAGTGAATTATATAAATATAAAGTAATAAGAATTGAACC
AATAGGATTAGCACCCACCAAGGCAAAGAGAAGAGTGGTGCAGAGAGAAAAAAGAGCAAT
ACCAATAGGAGCTGTGTTCTTTGGGTTCTTGGGAGCAGCAGGAAGCACTATGGGCGCAGC
GTCAATAGCGCTGACGGCACAGGCCAGACAATTACTGTCTGGTATAGTGCAACAGCAAAA
CAATTTGCTGAGGGCTATTGAGGCGCAACAACATCTGTTGCAACTCACAGTCTGGGGCAT
CAAGCAGCTCCAGGCAAGAGTCCTGGCTGTGGAAAGATACCTAAGAGATCAACAGCTCCT
AGGGATTTGGGGTTGCTCTGGAAAACTCATTTGCACCACTGCTGTGCCTTGGAATGCTAC
TTGGAAGGCTAATAATACAGATCTGGATCTAATTTGGACTAACAAAACCTGGATGCAGTG
GGAAAAAGAAATTGACAATTACACAGATTTAATATACTACTTACTTGAACGATCGCAGAA
CCAGCAAGAAGAGAATGAAAAAGATTTATTGGAATTGGACAAGTGGGCAAGTTTGTGGAA
TTGGTTTGACATAACAAGCTGGCTGTGGTACATTAAAATATTCATAATGATAGTAGGAGG
ATTAATAGGATTAAGAATAGTTTTTGCTGTATTTTCTATAGTGAATAGAGTTAGGCAGGG
ATATTCACCACTCTCATTTCAGACCCGCCTCCCAACCCCGAGGGGACCCGACAGGCCCGA
CGGAATCGAAGAAGAAGGTGGAGAGAGAGGCAAAGACAGATCCATACGCTTAGTGGATGG
CTTCTTAGCACTTATCTGGGACGACCTGCGGAACCTGTGCCTCTTCAGCTACCACCACTT
GAGAGACTTACTCTTGATTGTAGGGAGGATTGTGGAACTTCTGGGACGCAGGGGGTGGGA
AGCCCTCAAGTATTGTTGGAGTCTCCTACAGTATTGGAGTCAGGAACTAAAGAATAGTGC
TGTCAGCTTGCTCAACACCACAGCTATAGTAGTAGCTGAGGGGACAGATAGGATTATAGA
ACTAGCACAAAGAATTGGCAGAGCTTTTCTCAATATACCTAGAAGAATAAGACAGGGCTT
CGAAAGGGCTTTGCTATAAAATGGGTGGCAAGTGGTCAAAAAGCAGTGTGCCTGGATGGC
CTGCTATCAGGGAAAAAATGAGACGAGCTGAGCCTGAGCCAGCAGCAGAAGGGGTGGGAG
CAGTATCTCGAGACCTGGCAAAACATGGAGCTATCACAAGTAGCAATACTAATAGTGCTG
CTTGTACCTGGCTGGAAGCACAAGAGGAGGAGGAGGTGGGCTTTCCAGTCAGGCCTCAGG
TACCTTTAAGACCAATGACTTACAAGGGAGCTGTAGATCTTAGCCACTTTTTAAGAGAAA
AGGGGGGACTGGAAGGGTTAATTCACTCCCAAAAGAGACAGGACATCCTTGATCTATGGG
TCTACCATACGCAAGGCTACTTCCCTGATTGGCAGAACTACACACCAGGGCCAGGGGTAA
GATATCCACTGACCTTTGGATGGTGCTTCAAGCTAGTACCAGTGGAGAAAGAGAAGGTAG
AAGAGGCCACTGAAGGAGAGAACACCAACCTGTTACACCCTGTGAGCCTGCATGGGATGG
ATGACCCGGAGGGAGAAGTGTTACAGTGGAAGTTTGACAGTCGCCTAGCATTTCATCACA
TGGCCCGAGAGAAGTACCCAGAGTTCTACAAAGACTGCTGACACCTGCTAAAGAATGCTG
ACACCAAGCTTTCTACAAGGGACTTTCCGCTGGGGACTTTCCAGGGGAGGTGTGGCCTGG
GCGGGACTGGGGAGTGGCGAGCCCTCAGATGCTGCATATAAGCAGCCGCTTTTTGCCTGT
ACTGGGTCTCTCTAGTTAGACCAGATCTGAGCCCGGGAGCTCTCTGGCTAGCTAGGGAAC
CCACTGCTTAAGCCTCAATAAAGCTTGCCTTGAGAGCTTCAAGTAGTGTGTGCCCGTCTG
TTGTGTGACTCTGGTAACTAGAGATCCCTCAGACCCTTAAAGTCAGTGTGGAAAATCTCT
AGCA
>B.US.-.A08.REB.7C1.MT929427
TGGAAGGGTTAATTCACTCCCAAAAGAGACAAGACATCCTTGATCTATGGGTCTATCATA
CACAAGGCTACTTCCCTGATTGGCAGAACTACACACCAGGGCCAGGGGTAAGATATCCAC
TGACCTTTGGATGGTGCTTCAAGTTAGTACCAGTGGAGAAAGAGAAGGTAGAAGAGGCCA
CTGAAGGAGAGAACACCAACCTGTTACACCCTGTGAGCCTGCATGGGATGGATGACCCGG
AGGGAGAAGTGTTACAGTGGAAGTTTGACAGTCGCCTAGCATTTCATCACATGGCCCGAG
AGAAGTACCCAGAGTTCTACAAAGACTGCTGACACCTGCTAAAGACTGCTGACACCAAGC
TTTCTACAAGGGACTTTCCGCTGGGGACTTTCCAGGGGAGGTGTGGCCTGGGCGGGACTG
GGGAGTGGCGAGCCCTCAGATGCTGCATATAAGCAGCCGCTTTTTGCCTGTACTGGGTCT
CTCTAGTTAGACCAGATCTGAGCCCGGGAGCTCTCTGGCTAGCTAGGGAACCCACTGCTT
AAGCCTCAATAAAGCTTGCCTTGAGTGCTTCAAGTAGTGTGTGCCCGTCTGTTGCGTGAC
TCTGGTAACTAGAGATCCCTCAGACCATTAAAGTCAGTGTGGAAAATCTCTAGCAGTGGC
GCCCGAACAGGGACCGGAAAGCGAAAGAGAAACCAGAGGAGCTCTCTCGACGCAGGACTC
GGCTTGCTGAAGTGCACACAGCAAGAGGCGAGGGGCAGCGACTGGTGAGTACGCTGAAAA
TTTTGACTAGCGGAGGCTAGAAGGAGAGAGATGGGTGCGAGAGCGTCAGTATTAAGCGGG
GGACAATTGGATAGATGGGAGAAAATTCGGTTAAGGCCAGGAGGAAAGAAACAATATAGA
TTAAAACATATAGTATGGGCAAGCAGGGAGCTAGAAAGATTTGCAGTCAATCCTGGCTTG
TTAGAAACAGCAGAAGGCTGTAAACAGATACTGCAACAATTACAACCATCTCTTCAGACA
GGATCAGAGGAAATTAAATCATTATATAATACAGTAGCAACCCTCTATTGTGTACATCTA
AGGATAGAGGTAAAAGACACCAAAGAAGCTTTAGACAAAATAGAGGAAGAGCAAAAGAAA
AGTAAGAAAAGGGCAGAGCAAGCAGCCGCTGCCGCAGGAAGCAGCAGCCAAGTCAGTCAA
AATTACCCTATAGTGCAGAACCTTCAGGGGCAAATGGTACATCAGGCCATATCACCTAGA
ACTTTGAATGCATGGGTAAAAGTAGTAGAAGAGAAGGCTTTCAGCCCAGAAGTAATACCC
ATGTTTTCAGCTTTATCAGAAGGAGCCACCCCACAAGATTTAAACACCATGCTAAACACA
GTGGGGGGACATCAAGCAGCCATGCAAATGTTAAAAGAGACCATCAATGAGGAAGCTGCA
GAATGGGACAGATTGCACCCAGTGCATGCAGGGCCTGTTGCACCAGGCCAGATGAGAGAA
CCAAGGGGAAGTGACATAGCAGGAACTACTAGTACCCTTCAGGAACAAATAGGGTGGATG
ACAAATAATCCACCTATCCCAGTAGGAGAAATTTATAAAAGATGGATAATCATGGGGTTA
AATAAAATAGTAAGAATGTATAGCCCAACCAGCATTTTGGACATAAGACAAGGACCAAAG
GAACCCTTTAGAGATTATGTAGATCGGTTCTACAAAACTCTAAGAGCCGAGCAAGCTTCA
CAGGAGGTAAAAAATTGGATGACAGAGACCTTGTTGGTTCAAAATGCAAACCCAGATTGT
AAGACCATTTTAAAAGCATTAGGACCAGGAGCTACATTAGAGGAAATGATGACAGCGTGT
CAGGGAGTAGGGGGACCAGGTCATAAAGCAAGAGTATTGGCTGAAGCAATGAGCCAGGTG
ACAAATTCAGCTACTGTAATGATGCAGAGGGGCAATTTTAAGGGCCAAAGAAAGACTATT
AAGTGTTTCAATTGTGGCAGAGAAGGGCACTTAGCCAGACACTGCAAGGCCCCTAGGAAA
AAGGGCTGTTGGAAATGTGGAAAGGAAGGACACCAAATGAAAGATTGTACTGAAAGACAG
GCTAATTTTTTAGGGAAGATCTGGCCTTCCTCCAAGGGAAGGCCAGGGAACTTTCTTCAG
AGCAGACCAGAACCAACAGCCCCAACAGCCCCAACAGCCCCACCAGAGGAGAGCTTCAGG
TTTGGGGAGGAAACAACAACTCCCCCTCAGAAGCAGGAGCCGATAGACAAGAGCCCGTAT
CCCTTAGCTTCCCTCAAATCACTCTTTGGCAACGACCCCTTGTCACAATAAAGGTAGGGG
GACAACTAAAGGAAGCCTTATTAGATACAGGAGCAGATGATACAGTATTAGAAGACATGA
ATTTGCAAGGAAGATGGAAACCAAAAATGATAGGGGGAATTGGCGGTTTTATCAAAGTAA
GACAGTATGAAGACATACCTGTAGAAATCTGTGGACATAAAGCTATTGGTACAGTGTTAA
TAGGACCTACACCTGTCAACATAATTGGAAGAAACCTGTTGACTCAGATTGGTTGCACTT
TAAATTTTCCTATCAGTCCTATTGAAACTGTACCAGTCAAATTAAAGCCAGGAATGGATG
GCCCAAAGGTTAAACAATGGCCATTAACAGAAGAAAAAATAAAAGCATTAGTAGAGATTT
GTACAGAAATGGAAAAGGAAGGGAAAATTACAAAAATTGGGCCTGAAAATCCATACAATA
CTCCAGTATTTGCCATAAAGAAAAAGGACAGTACTAAGTGGAGAAAATTAGTAGATTTCA
GAGAACTTAATAAGAGAACTCAGGACTTCTGGGAAGTTCAATTAGGAATACCACATCCCG
CAGGGTTAAAAAAGAAAAAATCAGTTACAGTACTGGATGTAGGTGATGCATATTTTTCAG
TTCCCTTAGACAAAGAATTCAGGAAGTATACTGCATTTACTATACCTAGTACAAACAATG
AGACACCAGGGATTAGATATCAATACAATGTGCTTCCACAGGGATGGAAAGGATCACCAG
CAATATTCCAAGCTAGCATGACAAAAATCTTAGAGCCTTTCAGAATAAAAAATCCAGACA
TAGTTATTTATCAATACATGGATGATTTGTATGTGGGCTCTGACTTAGAAATAGGAYAGC
ATAGAGCAAAAATAGAGGAGCTGAGACAACATCTGTTGGCGTGGGGATTTACCACACCAG
ATAAAAAAYATCAGAAAGAACCTCCATTCCTTTGGATGGGTTATGAACTCCATCCTGATA
AATGGACAGTACAGCCTATAGTGCTGCCAGAAAAAGACAGCTGGACTGTCAATGACATAC
AGAAGTTAGTGGGAAAATTGAATTGGGCAAGTCAGATTTATCCAGGGATTAAAGTAAGGC
AATTATGTAAACTCCTTAGGGGAGCCAAAGCACTGACAGAAGTAATACCACTAACAGAAG
AAGCAGAGCTAGAACTGGCTGAAAACAGGGAGATTCTAAAAGAACCAGTACATGGGGTGT
ATTATGACCCATCAAAAGACTTAATAGCAGAAATACAGAAGCAGGAGCAGGGCCAATGGT
CATATCAAATTTATCAAGAACCATTTAAAAATCTGAAAACAGGAAAATATGCAAGAATGA
GGGGTACCCATACTAATGATGTAAAACAATTAACAGAGGCAGTGCAAAAAATAGCCAATG
AAAGCATAGTAATATGGGGAAAAATTCCTAAATTTAGACTACCCATACAAAAGGAAACAT
GGGAAACATGGTGGGTGGAGTATTGGCAGGCCACCTGGATTCCTGAGTGGGAGTTTGTCA
ATACCCCTCCCTTAGTGAAATTATGGTACCAGTTAGAGAAAGAACCCATAGTAGGAGCAG
AAACTTTCTATGTAGATGGGGCAGCTAGTAGGGAAACCAAATTAGGAAAAGCAGGATATG
TTACTGACAGAGGAAGGGAAAAAGTTGTCTCCCTAACTGACACAACAAATCAGAAGACTG
AGTTACAAGCAATTAATCTAGCTTTGCAGGATTCAGGATTAGAAGTGAACATAGTAACAG
ACTCACAATATGCATTAGGGATCATCCAAGCGCAACCAGATAAAAGTGAATCAGAGCTAG
TTAATCAAATAATAGAGCAGTTAATAAAAAAGGAAAAGGTTTACCTGGCATGGGTACCAG
CACACAAAGGAATTGGAGGAAATGAACAAGTAGACAAATTAGTCAGTAATGGAATCAGGA
AAGTACTATTTTTGGATGGAATAGATAAGGCCCAAGAAGATCATGAGAAATATCACAGTA
ATTGGAGAGCAATGGCTCATGATTTTAACCTGCCACCTGTAATAGCAAAAGAAATAGTAG
CCAGCTGTGATAAAYGTCAACTAAAAGGAGAAGCCATACATGGACAAGTAGACTGTAGTC
CAGGAATATGGCAACTAGATTGTACACATTTAGAAGAAAAAATTATCCTAGTGGCAGTTC
ATGTAGCCAGTGGATATATAGAAGCAGAAGTTATTCCAGCAGAGACAGGGCAGGAAACAG
CATACTTTATATTAAAACTAGCAGGAAGATGGCCAGTAAAAACAATACATACAGACAATG
GCAGAAATTTCACCAGTAATACAGTTAAGGCTGCCTGTTGGTGGGCAGGGATCAAACAGG
AATTTGGCATTCCCTACAATCCCCAAAGCCAAGGAGTAGTAGAATCAATGAATAAAGAAT
TAAAGAAAATTATAAACCAGGTAAGAGATCAAGCAGAACATCTTAAGACAGCAGTGCAAA
TGGCAGTATTCATCCACAATTTTAAGAGAAAAGGGGGGATTGGGGGGTACAGTGCAGGGG
AGAGAATAATAGACATAATAGCATCAGACATACAAACTAAAGAACTACAAAAACAAATCA
CAAAAATTCAAAATTTTCGGGTTTATTACAGGGACAGCAGAGACCCACTTTGGAAAGGAC
CAGCAAAGCTCCTCTGGAAAGGTGAAGGGGCAGTAGTAATACAAGATAATAGTGAAATAA
AAGTAGTGCCAAGGAGAAAAGCAAAGATCATTAGGGATTATGGAAAACAGATGGCAGGTG
ATGATTGTGTGGCAAGTAGACAGGATGAGGATTAACACATGGAAAAGTTTAGTAAAATAC
CATATGCATATTTCAAAGAAAGCTAAAGGATGGTTTTATAGACATCACTATGACAGCCCT
CATCCAAAAGTAAGCTCAGAAGTACACATCCCATTAGGGGACGCTAGACTAGTAATAACA
ACATATTGGGGCCTGCATACAGGAGAAAGAGAATGGCATTTGGGTCAAGGAGTCTCTATA
GAATGGAGGAAGAGGAGATACAGCACACAAGTAGACCCTAACCTAGCAGACCAACTAATT
CATCAATGTTACTTTGATTGTTTTTCAGAATCTGCTATAAGAAATGCCATATTAGGACAT
ATAGTTAGTCCTAGTTGTGAATATCAAGCAGGACATAGCAAGGTAGGATCCCTACAATAC
CTGGCACTAACAGCATTAATAACACCAAAAAGGAGAAAGCCACCTTTGCCTAGTGTTGCA
AAACTGACAGAGGATAGATGGAACAAGCCCCGGAAGACCAAGGGCCACAGAGGGAACCAT
TCAATGAATGGACACTAGAGCTTTTAGAGGAACTTAAAAATGAAGCTGTTAGACACTTCC
CTAGGACGTGGCTCCATGGCTTAGGACAATATATCTATGACACTTATGGGGATACTTGGG
AAGGAGTGGAAGCCATAATAAGAATTCTGCAACAACTGCTGTTTATTCATTACAGAATTG
GATGTCATCATAGCAGAATAGGCATTACTCGACAAAGGAGAGCAAGAAATGGAGCCAGTA
GATCCTAGACTAGAGCCCTGGAGGCATCCAGGAAGTCAGCCTAAAACTGCTTGTACCAAT
TGCTATTGTAAAAAGTGTTGCTTACATTGCCAAGTTTGTTTCATGAAAAAAGCCTTAGGC
ATCTCCTATGGCAGGAAGAAGCGGAGACAGCGACGAAGACCTCCTCAGGACAGTAAGAAT
AATCAAGGCCCTCTACCAAAGCAGTAAGTATTACATGTAATGCAGTCTTTACAAATAGTA
GCAATAGTAGCACTAGTAGTAGCAGCAATAATAGCAATAGTAGTGTGGACTATAGTAGGC
ATAGAATATATGAGAATAAGAAAACAAAGAAAGATAGATAGGTTAGTTGATAGAATACTA
GAAAGAGCAGAAGACAGTGGCAATGACAGTGAAGGGGACCAGGAAGAATTATCAGCACTT
ATGGACAGGGGGCATGATGCTCCTTGGAATATTAATGATCTGTAGTACTGCACAACAATT
GTGGGTCACAGTCTATTATGGGGTACCTGTGTGGAAAGAAGCAACTACCACTCTATTTTG
TGCATCAGATGCTAAAGCATATGATACAGAGGCACATAATGTTTGGGCCACACATGCCTG
TGTACCCACAGACCCCAACCCACAAGAAGTAGCATTAAATGTGACAGAAGATTTCAACAT
GTGGAAAAATAACATGGTAGAACAAATGCATGAGGATATAATTAGTTTATGGGATCAAAG
CCTAAAGCCATGTGTAAAGTTAACGCCACTCTGTGTTAGGTTAGAGTGCAAGGATTTGAA
TAAAGATCAGTTGAGAAATTTAACAGACTCTAGTTGGGGAAATATAACAGGAGAAATAAA
AAACTGCTCTTTCAATAGCACCACAGGGATGCAAGATAAGCCACAGGAACAATATGCATT
TTTCTATAAGCTTGATATAGAACCACTAGATAATACTACTAGTACTACGAATACTAGCAA
GAGGTATAGGTTAATACATTGTAACTCCTCAGTCATTACACAGGCTTGTCCAAAGGTATC
CTTTGAACCAATTCCCATACATTATTGTGCCCCGGCTGGTTTTGCGATCCTAAAATGTAA
TGATACGAAGTTCAATGGATCAGGACCATGTAACAATGTCAGCACAGTACAATGTACACA
TGGAATTAGGCCAGTAGTGTCAACTCAATTGCTATTAAATGGCAGCTTAGCAGAAGACGA
GGTAGTAATTAGATCTGAAAATTTCACAAACAATGCTAAAGTCATAATAGTACAGCTGAA
TAAAACTGTATTAATTAATTGTACAAGACCTGGCAACAATCTAAGAAGGAGGGTACATAT
AGGACCAGGGAGAGCATTTTTTACATCAGATATAAGAGGAGATATAAGACGAGCACATTG
TAACATCTCTAGAAAACAATGGAATGAGACTTTACAACACATAGTTATAAAATTAAAAGA
ACAATTTGGGAATAAAACAATAATCTTTAATTCATCCTCAGGAGGGGACCCAGAAGTTGT
AATGCACAATTTTAATTGTGGAGGGGAATTTTTCTACTGCAATACAACAAAACTGTTTAA
TAGCACTTGGAATTCAACACATAGTTGGAACGATACAGGGCCAAATGACAATGTCACACT
TCCATGCAGGATAAAACAAATCATAAACATGTGGCAGGAAGTAGGAAAAGCAATGTATGC
CCCTCCTATTAAGGGAGAAATTAAATGTTCATCAAATATTACAGGGCTGATATTAACTAG
AGATGGTGGGACAGGTAATGAGACTGACAACAACACTGAGACCTTCAGACCAGGAGGAGG
AGATATGAGAAACAATTGGAGAAGTGAATTATATAAATATAAAGTAATAAGAATTGAACC
AATAGGATTAGCACCCACCAAGGCAAAGAGAAGAGTGGTGCAGAGAGAAAAAAGAGCAAT
ACCAATAGGAGCTGTGTTCTTTGGGTTCTTGGGAGCAGCAGGAAGCACTATGGGCGCAGC
GTCAATAGCGCTGACGGCACAGGCCAGACAATTACTGTCTGGTATAGTGCAACAGCAAAA
CAATTTGCTGAGGGCTATTGAGGCGCAACAACATCTGTTGCAACTCACAGTCTGGGGCAT
CAAGCAGCTCCAGGCAAGAGTCCTGGCTGTGGAAAGATACCTAAGAGATCAACAGCTCCT
AGGGATTTGGGGTTGCTCTGGAAAACTCATTTGCACCACTGCTGTGCCTTGGAATGCTAC
TTGGAAGGCTAATAATACAGATCTGGATCTAATTTGGACTAACAAAACCTGGATGCAGTG
GGAAAAAGAAATTGACAATTACACAGATTTAATATACTACTTACTTGAACGATCGCAGAA
CCAGCAAGAAGAGAATGAAAAAGATTTATTGGAATTGGACAAGTGGGCAAGTTTGTGGAA
TTGGTTTGACATAACAAGCTGGCTGTGGTACATTAAAATATTCATAATGATAGTAGGAGG
ATTAATAGGATTAAGAATAGTTTTTGCTGTATTTTCTATAGTGAATAGAGTTAGGCAGGG
ATATTCACCACTCTCATTTCAGACCCGCCTCCCAACCCCGAGGGRACCCGACAGGCCCGA
CGGAATCGAAGAAGAAGGTGGAGAGAGAGGCAAAGACAGATCCATACGCTTAGTGGATGG
CTTCTTAGCACTTATCTGGGACGACCTGCGGAACCTGTGCCTCTTCAGCTACCACCACTT
GAGAGACTTACTCTTGATTGTAGGGAGGATTGTGGAACTTCTGGGACGCAGGGGGTGGGA
AGCCCTCAAGTATTGTTGGAGTCTCCTACAGTATTGGAGTCAGGAACTAAAGAATAGTGC
TGTCAGCTTGCTCAACACCACAGCTATAGTAGTAGCTGAGGGGACAGATAGGATTATAGA
ACTAGCACAAAGAATTGGCAGAGCTTTTCTCAATATACCTAGAAGAATAAGACAGGGCTT
CGAAAGGGCTTTGCTATAAAATGGGTGGCAAGTGGTCAAAAAGCAGTGTGCCTGGATGGC
CTGCTATCAGGGAAAAAATGAGACGAGCTGAGCCTGAGCCAGCAGCAGAAGGGGTGGGAG
CAGTATCTCGAGACCTGGCAAAACATGGAGCTATCACAAGTAGCAATACTAATAGTGCTG
CTTGTACCTGGCTGGAAGCACAAGAGGAGGAGGAGGTGGGCTTTCCAGTCAGGCCTCAGG
TACCTTTAAGACCAATGACTTACAAGGGAGCTGTAGATCTTAGCCACTTTTTAAGAGAAA
AGGGGGGACTGGAAGGGTTAATTCACTCCCAAAAGAGACAAGACATCCTTGATCTATGGG
TCTATCATACACAAGGCTACTTCCCTGATTGGCAGAACTACACACCAGGGCCAGGGGTAA
GATATCCACTGACCTTTGGATGGTGYTTCAAGTTAGTACCAGTGGAGAAAGAGAAGGTAG
AAGAGGCCACTGAAGGAGAGAACACCAACCTGTTACACCCTGTGAGCCTGCATGGGATGG
ATGACCCGGAGGGAGAAGTGTTACAGTGGAAGTTTGACAGTCGCCTAGCATTTCATCACA
TGGCCCGAGAGAAGTACCCAGAGTTCTACAAAGACTGCTGACACCTGCTAAAGACTGCTG
ACACCAAGCTTTCTACAAGGGACTTTCCGCTGGGGACTTTCCAGGGGAGGTGTGGCCTGG
GCGGGACTGGGGAGTGGCGAGCCCTCAGATGCTGCATATAAGCAGCCGCTTTTTGCCTGT
ACTGGGTCTCTCTAGTTAGACCAGATCTGAGCCCGGGAGCTCTCTGGCTAGCTAGGGAAC
CCACTGCTTAAGCCTCAATAAAGCTTGCCTTGAGTGCTTCAAGTAGTGTGTGCCCGTCTG
TTGCGTGACTCTGGTAACTAGAGATCCCTCAGACCATTAAAGTCAGTGTGGAAAA
>B.US.-.A08.REB.7D3.MT929429
TGGAAGGGTTAATTCACTCCCAAAAGAGACAGGACATCCTTGATCTATGGGTCTACCACA
CACAAGGCTACTTCCCTGATTGGCAGAACTACACACCAGGGCCAGGGGTAAGATATCCAC
TGACCTTTGGATGGTGCTTCAAGTTAGTACCAATGGAGAAAGAGAAGGTAGAAGAAGCCA
CTGAAGGAGAGAACACCAGCCTGTTACACCCTGTGAGCCTGCATGGGATGGATGACCCGG
AGGGAGAAGTGTTACAGTGGAAGTTTGACAGTCGCCTAGCATTTCATCACATGGCCCGAG
AGAAGTACCCAGAGTTCTACAAAGACTGCTGACACCTGCTAAAGACTGCTGACACCAAGC
TTTCTACAAGGGACTTTCCGCTGGGGACTTTCCAGGGGAGGTGTGGCCTGGGCGGGACTG
GGGAGTGGCGAGCCCTCAGATGCTGCATATAAGCAGCCGCTTTTTGCCTGTACTGGGTCT
CTCTAGTTAGACCAGATCGGAGCCCGGGAGCTCTCTGGCTAGCTAGGGAACCCACTGCTT
AAGCCTCAATAAAGCTTGCCTTGAGTGCTACAAGTAGTGTGTGCCCGTCTGTTGTGTGAC
TCTGGTAACTAGAGATCCCTCAGACCATTAAAGTCAGTGTGGAAAATCTCTAGCAGTGGC
GCCCGAACAGGGACTTGAAAGCGAAAGAGAAACCAGAGGAGCTCTCTCGACGCAGGACTC
GGCTTGCTGAGGTGCACACAGCAAGAGGCGAGGGGCAGCGACTGGTGAGTACGCTGAAAA
TTTTGACTAGCGGAGGCTAGAAGGAGAGAGATGGGTGCGAGAGCGTCAGTATTAAGCGGG
GGACAATTGGATAGATGGGAGAAAATTCGGTTAAGGCCAGGAGGAAAGAAACAATATAGA
TTAAAACATATAGTATGGGCAAGCAGGGAGCTAGAAAGATTTGCAGTCAATCCTGGCCTG
TTAGAAACAGCAGAAGGCTGTAAACAGATACTGCAACAATTACAACCATCTCTTCAGACA
GGATCGGAGGAAATTAAATCATTATATAATACAGTAGCAACCCTCTATTGTGTACATCTA
AGGATAGAGGTAAAAGACACCAAAGAAGCTTTAGACAAAATAGAGGAAGAGCAAAAGAAA
AGTAAGAAAAAGGCAGAGCAAGCAGCAGCTGCCGCAGGAAGCAGCAGCCAAGTCAGTCAA
AATTACCCTATAGTGCAGAACCTTCAGGGGCAAATGGTACATCAAGCCATATCACCTAGA
ACTTTAAATGCATGGGTAAAAGTAGTAGAAGAGAAGGCTTTCAGCCCAGAAGTAATACCC
ATGTTTTCAGCTTTATCAGAAGGAGCCACCCCACAAGATTTAAACACCATGCTAAACACA
GTGGGGGGACATCAAGCAGCCATGCAAATGTTAAAAGAGACCATCAATGAGGAAGCTGCA
GAATGGGACAGATTGCACCCAGTGCATGCAGGGCCTGTTGCACCAGGCCAGATGAGAGAA
CCAAGGGGAAGTGACATAGCAGGAACTACTAGTACCCTTCAGGAACAAATAGGGTGGATG
ACAAATAWTCCACCTATCCCAGTAGGAGAAATTTATAAAAGATGGATAATCATGGGATTA
AATAAAATAGTAAGAATGTATAGCCCAACCAGCATTTTGGACATAAGACAAGGACCAAAG
GAACCCTTTAGAGATTATGTAGATCGGTTCTATAAAACTCTAAGAGCCGAGCAAGCTTCA
CAGGAGGTAAAAAATTGGATGACAGAGACCTTGTTGGTCCAAAATGCAAACCCAGATTGT
AAGACTATTCTAAAAGCATTGGGACCAGGAGCTACATTAGAAGAAATGATGACAGCGTGT
CAGGGAGTAGGGGGACCAGGCCATAAAGCAAGAGTCTTGGCTGAAGCAATGAGCCAAGTA
ACAAATTCAGCTAATGTAATGATGCAGAGGGGTAATTTTAAGGGCCAAAGAAAGACTATT
AAGTGTTTCAATTGTGGCAGAGAAGGGCACTTAGCCAGAAACTGCAGGGCCCCTAGGAAA
AAGGGCTGTTGGAAATGTGGAAAGGAAGGACACCAAATGAAAGATTGTACTGAAAGACAG
GCTAATTTTTTAGGGAAGATCTGGCCTTCCTCCAAGGGAAGGCCAGGGAACTTTCTTCAG
AGCAGACCAGAACCAACAGCCCCAACAGCCCCAACAGCCCCACCAGAGGAGAGCTTCAGG
TTTGGGGAGGAGACAACAACTCCCCCTCAGAAGCAGGAGCCGATAGACAAGAACCTGTAT
CCCTTAGCTTCCCTCAAATCACTCTTTGGCAACGACCCCTTGTCACAATAAAGGTAGGGG
GACAACTAAAGGAAGCTTTATTAGATACAGGAGCAGATGATACAGTGTTAGAAGACATGA
ATTTGCAAGGAAGATGGAAACCAAAAATGATAGGGGGAATTGGAGGTTTTATCAAAGTAA
GACAATATGAAGAGATACCCGTAGAAATCTGTGGACATAAAGCTATTGGTACAGTATTAA
TAGGACCTACACCTGTCAACATAATTGGAAGAAATCTGTTGACTCAGATTGGTTGCACTT
TAAATTTTCCTATCAGTCCTATTGAAACTGTACCAGTCAAATTAAAGCCAGGAATGGATG
GCCCAAAGGTTAAACAATGGCCATTAACAGAAGAAAAAATAAAAGCATTAGTAGAAATCT
GTACAGAAATGGAAAAGGAAGGAAAAATTACAAAAATTGGGCCTGAAAATCCATACAATA
CTCCAGTATTTGCCATAAAGAAAAAGGACAGTACTAAGTGGAGAAAATTAGTAGATTTCA
GAGAACTTAATAAGAGAACTCAGGACTTCTGGGAAGTTCAATTAGGAATACCACATCCCG
CAGGGCTAAAAAAGAAAAAATCAGTTACAGTACTGGATGTAGGTGATGCATATTTTTCAG
TTCCCTTAGATAAAGAATTCAGGAAGTATACTGCATTTACTATACCTAGTACAAACAATG
AGACACCAGGGATTAGATATCAATATAATGTGCTTCCACAGGGATGGAAAGGATCACCAG
CAATATTCCAAGCTAGCATGACAAAAATCTTAGAGCCTTTTAGAATAAAAAATCCAGACA
TAGTTATTTATCAATACATGGATGATTTGTATGTGGGCTCTGACTTAGAAATAGGACAGC
ATAGAGCAAAAATAGAGGAACTGAGACAACATCTGTTGGCGTGGGGATTTACCACACCAG
ATAAAAAACATCAGAAAGAACCTCCATTCCTTTGGATGGGTTATGAACTCCATCCTGATA
AATGGACAGTACAGCCTATAGTGCTGCCAGAAAAAGACAGCTGGACTGTCAATGACATAC
AGAAGTTAGTGGGAAAATTGAATTGGGCAAGTCAGATTTATCCAGGGATTAAAGTAAGAC
AATTATGTAAACTCCTTAGGGGAGCCAAAGCACTGACAGAAGTAATACCACTAACAGAAG
AAGCAGAGCTAGAACTGGCTGAAAACAGGGAGATTCTAAAAGAACCAGTACATGGGGTGT
ATTATGACCCATCAAAAGACTTAATAGCAGAAATACAGAAGCAGGAGCAGGGCCAATGGT
CATATCAAATTTACCAAGAACCATTTAAAAATCTGAAAACAGGAAAATATGCAAGAATGA
GGGGTACCCACACTAATGATGTAAAACAATTAACAGAGGCAGTGCAAAAAATAGCCAACG
AAAGCATAGTAATATGGGGAAAAATTCCTAAATTTAGACTACCCATACAAAAGGAAACAT
GGRAAACATGGTGGGTGGAATATTGGCAGGCCACCTGGATTCCTGAGTGGGAGTTTGTCA
ATACCCCTCCCTTAGTGAAATTATGGTACCAGTTAGAGAAAGAACCCATAGTAGGAGCAG
AAACTTTCTATGTAGATGGGGCAGCTAGTAGGGAAACTAAATTAGGAAAAGCAGGATATG
TTACTGACAGAGGAAGAGAAAAAGTTGTCTCCCTAACTGACACAACAAATCAGAAGACTG
AGTTACAAGCAATTAATCTAGCTTTGCAGGATTCAGGATTAGAAGTAAACATAGTAACAG
ACTCACAATATGCCTTAGGGATCATCCAAGCGCAACCAGATAAAAGTGAATCAGAGCTAG
TTAATCAAATAATAGAGCAGTTAATAAAAAAGGAAAAGGTTTACCTGGCATGGGTACCAG
CACACAAAGGAATTGGAGGAAATGAACAAGTAGACAAATTGGTCAGTAGTGGAATCAGGA
AAGTACTATTTTTGGATGGAATAGATAAGGCCCAAGAAGATCATGAGAAATATCACAGTA
ATTGGAGAGCAATGGCTCATGATTTTAACCTGCCACCTGTCATAGCAAAAGAAATAGTAG
CCAGCTGTGATAAATGTCAGCTAAAAGGAGAAGCCATGCATGGACAAGTAGACTGTAGTC
CAGGAATATGGCAACTAGATTGTACACATTTAGAAGAAAAAATTATCCTAGTGGCAGTTC
ATGTAGCCAGTGGATATATAGAGGCAGAAGTTATTCCAGCAGAGACAGGGCAGGAAACAG
CATACTTTATCTTAAAATTAGCAGGAAGATGGCCAGTAAAAACAATACACACAGATAATG
GCAGAAATTTCACCAGTAATACAGTTAAGGCCGCCTGTTGGTGGGCAGGGATCAAACAGG
AATTTGGCATTCCCTACAATCCCCAAAGCCAAGGAGTAGTAGAATCAATGAATAAAGAAT
TAAAGAAAATTATAAACCAGGTAAGAGACCAAGCAGAACATCTTAAGACAGCAGTACAAA
TGGCAGTATTCATCCACAATTTTAAGAGAAAAGGGGGGATTGGGGGGTACAGTGCAGGGG
AGAGAATAATAGACATAATAGCATCAGACATACAAACTAAAGAACTACAAAAGCAAATCA
CAAAAATTCAAAATTTTCGGGTTTATTACAGGGACAGCAGAGACCCACTTTGGAAAGGAC
CAGCAAAGCTCCTCTGGAAAGGTGAAGGGGCAGTAGTAATACAAGATAATAGTGAAATAA
AAGTAGTGCCAAGGAGAAAAGCAAAGATCATTAGGGATTATGGAAAACAGATGGCAGGTG
ATGATTGTGTGGCAAGTAGACAGGATGAGGATTAACACATGGAAAAGTTTAGTAAAATAC
CATATGCATATTTCAAAGAAAGCTAAAGGATGGTTTTATAGACATCACTATGACAGCCCT
CATCCAAAAGTAAGCTCAGAAGTACACATCCCATTAGGGGACGCTAGACTAGTAATAACA
ACATATTGGGGCCTGCATACAGGAGAAAGAGAATGGCATTTGGGTCAAGGAGTCTCTATA
GAATGGAGGAAGAGGAGATACAGCACACAAGTAGACCCTAACCTAGCAGACCAACTAATT
CATCAATATTATTTTGATTGTTTTTCAGAATCTGCTATAAGAAATGCCATATTAGGACAT
ATAGTTAGTCCTAGTTGTGAATATCAAGCAGGACATAGCAAGGTAGGATCCCTACAATAC
CTGGCACTAACAGCATTAATAACACCAAAAAGGAGAAAGCCACCTTTGCCTAGTATTGCA
AAACTGACAGAGGATAGATGGAACAAGCCCCGGAAGACCAAGGGCCACAGAGGGAACCAT
TCAATGAATGGACACTAGAGCTTTTAGAGGAACTTAAAAATGAAGCTGTCAGACACTTCC
CTAGGACGTGGCTCCATGGCTTAGGACAATATATCTATGACACTTATGGGGATACTTGGG
AAGGAGTGGAAGCCATAATAAGAATTCTGCAACAACTGCTGTTTATTCATTACAGAATTG
GATGTCATCATAGCAGAATAGGCATTACTCGACAAAGGAGAGCAAGAAATGGAGCCAGTA
GATCCTAGACTAGAGCCCTGGAAGCATCCAGGAAGTCAGCCTAAAACTGCTTGTACCAAT
TGCTATTGTAAAAAGTGTTGCTTACATTGCCAAGTTTGTTTCATGAAAAAAGCCTTAGGC
ATCTCCTATGGCAGGAAGAAGCGGAGACAGCGACGAAGACCTCCTCAGGACAGTAAGAAT
AATCAAGGCCCTCTACCAAAGCAGTAAGTATTACATGTAATGCAGTCTTTACAAATAGTA
GCAATAGTAGCACTAATAGTAGCAGCAATAATAGCAATAGTTGTGTGGACTATAGTAGGC
ATAGAATATAGGAGAATAAGAAGACAAAGAAAGATAGATAGGCTAGTTGATAGAATACTA
GAAAGAGCAGAAGACAGTGGCAATGACAGTGAAGGGGACCAGGAAGAATTATCAGCACTT
ATGGACAGGGGGCATGATGCTCCTTGGAATATTAATGATCTGTAGTACTGCACAACAATT
GTGGGTCACAGTCTATTATGGGGTACCTGTGTGGAAAGAAGCAACTACCACTCTATTTTG
TGCATCAGATGCTAAAGCATATGATACAGAGGCACATAATGTTTGGGCCACACATGCCTG
TGTACCCACAGACCCCAACCCACAAGAAGTAGCATTAAATGTGACAGAAAATTTCAACAT
GTGGAAAAATAACATGGTAGAACAAATGCATGAGGATATAATTAGTTTATGGGATCAAAG
CCTAAAGCCATGTGTAAAGTTAACGCCACTCTGTGTTAGGTTAGAGTGCAAGGATTTGAA
TAAAGATCAGTTGAGAAATTTAACAGACTCTAGTTGGGGAAATATAACAGGAGAAATAAA
AAACTGCTCTTTCAATAGCACCACAGGGATGCAAGATAAGCCACAGGAACAATATGCATT
TTTCTATAAGCTTGATATAGAACCACTAGATAATACTACTAGTACTACGAATACTAGCAA
GAGGTATAGGTTAATACATTGTAACTCCTCAGTCATTACACAGGCTTGTCCAAAGGTATC
CTTTGAACCAATTCCCATACATTATTGTGCCCCGGCTGGTTTTGCGATTCTAAAATGTAA
TGATACGAAGTTCAATGGATCAGGACCATGTAACAATGTCAGCACAGTACAATGTACACA
TGGAATTAGGCCAGTAGTGTCAACTCAATTGCTATTAAATGGCAGCTTAGCAGAAGACGA
GGTAGTAATTAGATCTGAAAATTTCACTAACAATGCTAAAGTTATAATAGTGCAGCTGAA
TAAAACTGTATTAATTAATTGTACAAGACCTGGCAACAATCTAAGAAGGAGGGTAACTAT
AGGACCAGGGAGAGCATTTTTTACATCAGATATAAGAGGAGATATAAGACGAGCACATTG
TAACATTTCTAGAAAACAATGGAATGAGACTTTACAACACATAGTTATAAAATTAAAAGA
ACAATTTGGGAATAAAACAATAATCTTTAATTCATCCTCAGGAGGGGACCCAGAAGTTGT
AATGCACAATTTTAATTGTGGAGGGGAATTTTTCTACTGCAATACAACAAAACTGTTTAA
TAGCACTTGGAATTCAACACATAGTTGGAACGATACAGGGTCAAATGACAATGTCACACT
TCCATGCAGGATAAAACAAATCATAAACATGTGGCAGGAAGTAGGAAAAGCAATGTATGC
CCCTCCTATTAAGGGAGAAATTAAATGTTCATCAAATATTACAGGGCTGATATTAACTAG
AGATGGTGGGACAGGTAATGAGACTGACAACAACACTGAGACCTTCAGACCAGGAGGAGG
AGATATGAGAAACAATTGGAGAAGTGAATTATATAAATATAAAGTAATAAGAATTGAACC
AATAGGATTAGCACCCACCAAGGCAAAGAGAAGAGTGGTGCAGAGAGAAAAAAGAGCAAT
ACCACTAGGAGCTGTGTTCTTTGGGTTCTTGGGAGCAGCAGGAAGCACTATGGGCGCAGC
GTCAATAGCGCTGACGGCACAGGCCAGACAATTACTGTCTGGTATAGTGCAACAGCAAAA
CAATTTGCTGAGGGCTATTGAGGCGCAACAACATCTGTTGCAACTCACAGTCTGGGGCAT
CAAGCAGCTCCAGGCAAGAGTCCTGGCTGTGGAAAGATACCTAAGAGATCAACAGCTCCT
AGGGATTTGGGGTTGCTCTGGAAAACTCATTTGCACCACTGCTGTGCCTTGGAATGCTAC
TTGGAAGGCTAATAATACAGATCTGGATCTAATTTGGACTAACAAAACCTGGATGCAGTG
GGAAAAAGAAATTGACAATTACACAGATTTAATATACTACTTACTTGAACAATCGCAGAC
CCAGCAAGAAAAGAATGAAAAAGAGTTATTGGAATTGGACAAGTGGGCAAGTTTGTGGAA
TTGGTTTGACATAACAAATTGGCTGTGGTATATTAAAATATTCATAATGATAGTAGGAGG
ATTAATAGGGTTAAGAATAGTTTTTGCTGTACTTTCTATAGTGAATAGAGTTAGGCAGGG
ATATTCACCACTCTCGTTTCAGACCCGCCTCCCAACCCCGAGGGGACCCGACAGGCCCGA
CGGAACCGAAGAAGAAGGTGGAGAGAGAGGCAAAGACAGATCCATACGCTTAGTGGATGG
CTTCTTAGCACTTATCTGGGACGACCTGCGGAACCTGTGCCTCTTCAGCTACCACCACTT
GAGAGACTTACTCTTGATTGTAGGGAGGATTGTGGAACTTCTGGGACGCAGGGGGTGGGA
AGCCCTCAAGTATTGTTGGAGTCTCCTACAGTATTGGAGTCAGGAACTAAAGAATAGTGC
TGTCAGCTTGCTCAACACCACAGCTATAGTAGTAGCTGAGGGGACAGATAGGATTATAGA
ACTAGCACAAAGAATTGGCAGAGCTTTTCTCAATATACCTAGAAGAATAAGACAGGGCTT
CGAAAGGGCTTTGCTATAAAATGGGTGGCAAGTGGTCAAAAAGCAGTGTGACTGGATGGC
CTGCTATCAGGGAAAAAATGAGACGAGCTGAGCCTGAGCCAGCAGCAGAAGGGGTGGGAG
CAGTATCTCGAGACCTGGCAAAACATGGAGCTATCACAAGCAGCAATACTAATAGTGCTG
CTTGTACCTGGCTGGAAGCACAAGAGGAGGAGGAGGTGGGCTTTCCAGTCAGGCCTCAGG
TACCTTTAAGACCAATGACTTACAAGGGAGCTGTAGATCTTAGCCACTTTTTAAGAGAAA
AGGGGGGACTGGAAGGGTTAATTCACTCCCAAAAGAGACAGGACATCCTTGATCTATGGG
TCTACCACACACAAGGCTACTTCCCTGATTGGCAGAACTACACACCAGGGCCAGGGGTAA
GATATCCACTGACCTTTGGATGGTGCTTCAAGTTAGTACCAATGGAGAAAGAGAAGGTAG
AAGAAGCCACTGAAGGAGAGAACACCAGCCTGTTACACCCTGTGAGCCTGCATGGGATGG
ATGACCCGGAGGGAGAAGTGTTACAGTGGAAGTTTGACAGTCGCCTAGCATTTCATCACA
TGGCCCGAGAGAAGTACCCAGAGTTCTACAAAGACTGCTGACACCTGCTAAAGACTGCTG
ACACCAAGCTTTCTACAAGGGACTTTCCGCTGGGGACTTTCCAGGGGAGGTGTGGCCTGG
GCGGGACTGGGGAGTGGCGAGCCCTCAGATGCTGCATATAAGCAGCCGCTTTTTGCCTGT
ACTGGGTCTCTCTAGTTAGACCAGATCGGAGCCCGGGAGCTCTCTGGCTAGCTAGGGAAC
CCACTGCTTAAGCCTCAATAAAGCTTGCCTTGAG
>B.US.-.A08.REB.8A5.MT929430
TGGAAGGGTTAATTCACTCCCAAAAGAGACAGGACATCCTTGATCTATGGGTCTACCACA
CACAAGGCTACTTCCCTGATTGGCAGAACTACACACCAGGGCCAGGGGTAAGATATCCAC
TGACCTTTGGATGGTGCTTCAAGTTAGTACCAGTGGAGAAAGAGAAGGTAGAAGAGGCCA
CTGAAGGAGAGAACACCAACCTGTTACACCCTGTGAGCCTGCATGGGATGGATGACCCGG
AGGGAGAAGTGTTACAGTGGAAGTTTGACAGTCGCCTAGCATTTCATCACATGGCCCGAG
AGAAGTACCCAGAGTTCTACAAAGACTGCTGACACCTGCTAAAGACTGCTGACACCAAGC
TTTCTACAAGGGACTTTCCGCTGGGGACTTTCCAGGGGAGGTGTGGCCTGGGCGGGACTG
GGGAGTGGCGAGCCCTCAGATGCTGCATATAAGCAGCCGCTTTTTGCCTGTACTGGGTCT
CTCTAGTTAGACCAGATCTGAGCCCGGGAGCTCTCTGGCTAGCTAGGGAACCCACTGCTT
AAGCCTCAATAAAGCTTGCCTTGAGTGCTACAAGTAGTGTGTGCCCGTCTGTTGTGTGAC
TCTGGTAACTAGAGATCCCTCAGACCATTAAAGTCAGAGTGGAAAATCTCTAGCAGTGGC
GCCCGAACAGGGACCGGAAAGCGAAAGAGAAACCAGAGGAGCTCTCTCGACGCAGGACTC
GGCTTGCTGAAGTGCACACAGCAAGAGGCGAGGGGCAGCGACTGGTGAGTACGCTGAAAA
TTTTGACTAGCGGAGGCTAGAAGGAGAGAGATGGGTGCGAGAGCGTCAGTATTAAGCGGG
GGACAATTGGATAGATGGGAGAAAATTCGGTTAAGGCCAGGAGGAAAGAAACAATATAGA
TTAAAACATATAGTATGGGCAAGCAGGGAGCTAGAAAGATTTGCAGTCAATCCTGGCTTG
TTAGAAACAGCAGAAGGCTGTAAACAGATACTGCAACAATTACAACCATCTCTTCAGACA
GGATCAGAGGAAATTAAATCATTGTATAATACAGTAGCAACCCTCTATTGTGTACATCTA
AGGATAGAGGTAAAAGACACCAAAGAAGCTTTAGACAAAATAGAGGAAGAGCAAAAGAAA
AGTAAGAAAAAGGCAGAGCAAGCAGCAGCTGCCGCAGGAAGCAGCAGCCAAGTCAGTCAA
AATTACCCTATAGTGCAGAACCTTCAGGGGCAAATGGTACATCAAGCCATATCACCTAGA
ACTTTAAATGCATGGGTAAAAGTAGTAGAAGAGAAGGCTTTCAGCCCAGAAGTAATACCC
ATGTTTTCAGCTTTATCAGAAGGAGCCACCCCACAAGATTTAAACACCATGCTAAACACA
GTGGGGGGACATCAGGCAGCCATGCAAATGTTAAAAGAGACCATCAATGAGGAAGCTGCA
GAATGGGACAGATTGCACCCAGTGCATGCAGGGCCTGTTGCACCAGGCCAGATGAGAGAA
CCAAGGGGAAGTGACATAGCAGGAACTACTAGTACCCTTCAGGAACAAATAGGGTGGATG
ACAAATAATCCACCTATCCCAGTAGGAGAAATTTATAAAAGATGGATAATCATGGGGCTA
AATAAAATAGTAAGAATGTATAGCCCAACCAGCATTTTGGACATAAGACAAGGACCAAAG
GAACCCTTTAGAGATTATGTAGATCGGTTCTATAAAACTCTAAGAGCCGAGCAAGCTTCA
CAGGAGGTAAAAAATTGGATGACAGAGACCTTGTTGGTCCAAAATGCAAACCCAGATTGT
AAGACTATTTTAAAAGCATTAGGACCAGGGGCTACATTAGAAGAAATGATGACAGCATGT
CAGGGAGTAGGGGGACCAGGTCATAAAGCAAGAGTCTTGGCTGAAGCAATGAGCCAAGTG
ACAAATTCAGCTACTGTAATGATGCAGAGGGGCAATTTCAAGGGCCAAAGAAAGACTATT
AAGTGTTTCAATTGTGGCAGAGAAGGGCACTTAGCCAGACACTGCAAGGCCCCTAGGAAA
AAGGGCTGTTGGAAATGTGGAAAGGAAGGACACCAAATGAAAGATTGTACTGAAAGACAG
GCTAATTTTTTAGGGAAGATCTGGCCTTCCTCCAAGGGAAGGCCAGGGAACTTTCTTCAG
AGCAGACCAGAACCAACAGCCCCAACAGCCCCAACAGCCCCACCAGAGGAGAGCTTCAGG
TTTGGGGAGGAGACAACAACTCCCCCTCAGAAGCAGGAGCCAATAGACAAGAACCTGTAT
CCCTTAGCTTCCCTCAAATCACTCTTTGGCAACGACCCCTTGTCACAATAAAAGTAGGGG
GACAGCTAAAAGAAGCCTTATTAGATACAGGAGCAGATGATACAGTATTAGAAGAAATGA
ATTTGCAAGGAAGATGGAAACCAAAAATGATAGGGGGAATTGGAGGTTTTATCAAAGTAA
GACAGTATGAAGAGATACCAGTAGAAATCTGTGGACATAAAGCTATAGGTACAGTATTAA
TAGGACCTACACCTGTCAACATAATTGGAAGAAATCTGTTGACTCAGATTGGTTGCACTT
TAAATTTTCCTATCAGTCCTATTGAAACTGTACCAGTCAAATTAAAGCCAGGAATGGATG
GCCCAAAGGTTAAACAATGGCCATTAACAGAAGAAAAAATAAAAGCATTAGTAGAGATTT
GTACAGAAATGGAAAAGGAAGGAAAAATTACAAAAATTGGGCCTGAAAATCCATACAATA
CTCCAATATTTGCCATAAAGAAAAAGGACAGTACTAAGTGGAGAAAATTAGTAGATTTCA
GAGAACTTAATAAGAGAACTCAGGACTTCTRGGAAGTTCAATTAGGAATACCACATCCCG
CAGGGTTAAAAAAGAAAAAATCAGTTACAGTACTGGATGTAGGTGATGCATATTTTTCAG
TTCCCTTAGACAAAGAATTCAGGAAGTATACTGCATTTACTATACCTAGTACAAACAATG
AGACACCAGGGATTAGATATCAATACAATGTGCTTCCACAGGGATGGAAAGGATCACCAG
CAATATTCCAAGCTAGCATGACAAAAATCTTAGAGCCTTTCAGAATAAAAAATCCAGACA
TAGTTATTTACCAATACATGGATGATTTGTATGTGGGCTCTGACTTAGAAATAGGACAGC
ATAGAGCAAAAATAGAGGAACTGAGGCAACATCTGTTGGCGTGGGGATTTACCACACCAG
ATAAAAAACATCAGAAAGAACCTCCATTCCTTTGGATGGGTTATGAACTCCATCCTGATA
AATGGACAGTACAGCCTATAGTGCTGCCAGAAAAGGACAGCTGGACTGTCAATGACATAC
AGAAGTTAGTGGGAAAACTGAATTGGGCAAGTCAGATTTATCCAGGGATTAAAGTAAGGC
AATTATGTAAACTCCTTAGGGGAGCCAAAGCACTGACAGAAGTAATACCACTAACAGAAG
AAGCAGAGCTAGAACTGGCTGAAAACAGGGAGATTCTAAAAGAACCAGTACATGGGGTGT
ATTATGACCCATCAAAAGACTTAATAGCAGAAATACAGAAGCAGGAGCAGGGCCAATGGT
CATATCAAATTTACCAAGAACCATTTAAAAATCTGAAAACAGGAAAATATGCAAGAATGA
GGGGTACCCATACTAATGATGTAAAACAATTAACAGAGGCAGTGCAAAAAATAGCCAATG
AAAGCATAGTAATATGGGGAAAAATTCCTAAATTTAGACTACCCATACAAAAGGAAACAT
GGGAAACATGGTGGGTGGAGTATTGGCAGGCCACCTGGATTCCTGAGTGGGAGTTTGTCA
ATACCCCTCCCTTAGTGAAATTATGGTACCAGTTAGAGAAAGAACCCATAGTAGGAGCAG
AAACTTTCTATGTAGATGGGGCAGCTAGTAGGGAAACTAAATCAGGAAAAGCAGGATATG
TCACTGACAGAGGAAGAGAAAAAGTTGTCTCCCTAACTGACACAACAAATCAGAAGACTG
AGTTACAAGCAATTAATCTAGCTTTGCAGGATTCAGGATTAGAAGTAAACATAGTAACAG
ACTCACAATATGCCTTAGGGATCATCCAAGCGCAACCAGATAAAAGTGAATCAGAGCTAG
TTAATCAAATAATAGAGCAGTTAATAAAAAAAGAAAAGGTTTACCTGGCATGGGTACCAG
CACACAAAGGAATTGGAGGAAATGAACAAGTAGACAAATTAGTCAGTAGTGGAATCAGGA
AAGTACTATTTTTGGATGGAATAGACAAGGCCCAAGAAGATCATGAGAAATATCACAGTA
ATTGGARAGCAATGGCTCATGATTTTAACCTGCCACCTGTAGTAGCAAAAGAAATAGTAG
CCAGCTGTGATAAATGTCAGATAAAAGGAGAAGCCATGCATGGACAAGTAGACTGTAGTC
CAGGAATATGGCAACTAGATTGTACACATTTAGAAGAAAAAATTATCCTAGTGGCAGTTC
ATGTAGCCAGTGGATATATAGAAGCAGAAGTTATTCCAGCAGAGACAGGGCAGGAAACAG
CATACTTTATCTTAAAATTAGCAGGAAGATGGCCAGTAAAAACAATACACACAGACAATG
GCAGAAATTTCACCAGTAATACAGTTAAGGCCGCCTGTTGGTGGGCAGGGATCAAACAGG
AATTTGGCATTCCCTACAATCCCCAAAGCCAAGGAGTAGTAGAATCAATGAATAAAGAAT
TAAAGAAAATTATAAACCAGGTAAGAGATCAAGCAGAACATCTTAAGACAGCAGTGCAAA
TGGCAGTATTCATCCACAATTTTAAGAGAAAAGGGGGGATTGGGGGGTACAGTGCAGGGG
AAAGAATAGTAGACATAATAGCATCAGACATACAAACTAAAGAACTACAAAAACAAATCA
CAAAAATTCAAAATTTTCGGGTTTATTACAGGGACAGCAGAGACCCACTTTGGAAAGGAC
CAGCAAAGCTCCTCTGGAAAGGTGAAGGGGCAGTAGTAATACAAGATAATAGTGAAATAA
AAGTAGTGCCAAGGAGAAAAGCAAAGATCATTAGGGATTATGGAAAACAGATGGCAGGTG
ATGATTGTGTGGCAAGTAGACAGGATGAGGATTAACACATGGAAAAGTTTAGTAAAATAC
CATATGCATATTTCAAAGAAAGCTAAAGGATGGTTTTATAGACATCACTATGACAGCCCT
CATCCAAAAGTAAGTTCAGAAGTACACATCCCACTAGGGGACGCTAGACTAGTAATAACA
ACATATTGGGGCCTGCATACAGGAGAAAGAGAATGGCATTTGGGTCAAGGAGTCTCTATA
GAATGGAGGAAGAGGAGATACAGCACACAAGTAGACCCTAACCTAGCAGACCAACTAATT
CATCAATGTTATTTTGATTGTTTTTCAGAATCTGCTATAAGAAATGCCATATTAGGACAT
ATAGTTAGTCCTAGTTGTGAATATCAAGCAGGACATAGCAAGGTAGGATCCCTACAGTAC
TTGGCACTAACAGCATTAATAACACCAAAAAGGAGAAAGCCACCTTTGCCTAGTGTTGCA
AAACTGACAGAGGATAGATGGAACAAGCCCCGGAAGACCAAGGGCCACAGAGGGAACCAT
TCAATGAATGGACACTAGAGCTTTTAGAGGAACTTAAAAATGAAGCTGTTAGACACTTCC
CTAGGACGTGGCTCCATGGCTTAGGACAATATATCTATGACACTTATGGGGATACTTGGG
AAGGAGTGGAAGCCATAATAAGAATTCTGCAACAACTGCTGTTTATTCATTACAGAATTG
GATGTCATCATAGCAGAATAGGCATTACTCGACAAAGGAGAGCAAGAAATGGAGCCAGTA
GATCCTAGACTAGAGCCCTGGAAGCATCCAGGAAGTCAGCCTAAAACTGCTTGTACCAAT
TGCTATTGTAAAAAGTGTTGCTTACATTGCCAAGTTTGTTTCATGAAAAAAGCCTTAGGC
ATCTCCTATGGCAGGAAGAAGCGGAGACAGCGACGAAGACCTCCTCAGGACAGTAAGAAT
AATCAAGGCCCTCTACCAAAGCAGTAAGTATTACATGTAATGCAGTCTTTACAAATAGTA
GCAATAGTAGCACTAATAGTAGCAGCAATAATAGCAATAGTTGTGTGGACTATAGTAGGC
ATAGAATATAGGAGAATAAGAAGACAAAGAAAGATAGATAGGTTAGTTGATAGAATACTA
GAAAGAGCAGAAGACAGTGGCAATGACAGTGAAGGGGACCAGGAAGAATTATCAGCACTT
ATGGACAGGGGGCATGATGCTCCTTGGAATATTAATGATCTGTAGTACTGCACAACAATT
GTGGGTCACAGTCTATTATGGGGTACCTGTGTGGAAAGAAGCAACTACCACTCTATTTTG
TGCATCAGATGCTAAAGCATATGATACAGAGGCACATAATGTTTGGGCCACACATGCCTG
TGTACCCACAGACCCCAACCCACAAGAGGTAGTATTAAATGTGACAGAAAATTTCAACAT
GTGGAAAAATAACATGGTAGAACAAATGCATGAGGATATAATTAGTTTATGGGATCAAAG
CCTAAAGCCATGTGTAAAGTTAACGCCACTCTGTGTTAGGTTAGAGTGCAAGGATTTGAA
TAAAGATCAGTTGAGAAATTTAACAGACTCTAGTTGGGGAAATATAACAGGAGAAATAAA
AAACTGCTCTTTCAATAGCACCACAGGGATGCAAGATAAGCCACAGGAACAATATGCATT
TTTCTATAAGCTTGATATAGAACCACTAGATAATACTACTAGTACTACGAATACTAGCAA
GAGGTATAGGTTAATACATTGTAACTCCTCAGTCATTACACAGGCTTGTCCAAAGGTATC
CTTTGAACCAATTCCCATACATTATTGTGCCCCGGCTGGTTTTGCGATTCTAAAATGTAA
TGATGAAACGTTCAATGGATCAGGACCATGTAACAATGTCAGCACAGTACAATGTACACA
TGGAATTAGGCCAGTAGTGTCAACTCAATTGCTATTAAATGGCAGCTTAGCAGAAAAAGA
GGTAGTAATTAGATCTGAAAATTTCACAAACAATGCTAAAGTCATAATAGTACAGCTGAA
TAAAACTATATTAATTAATTGTACAAGACCTGGCAACAATATAAGAAGGAGGGTACATAT
AGGACCAGGGAGAGCATTTTTTACATCAGATATAAGAGGAGATATAAGACGAGCACATTG
TAACATTTCTAGAAAACAATGGAATGAGACTTTACAACACATAGTTATAAAATTAAAAGA
ACAATTTGAGAATAAAACAATAATCTTTAATTCATCCGCAGGAGGGGACCCAGAAGTTGT
AATGCACAATTTTAATTGTGGAGGGGAATTTTTCTACTGCAATACAACAAAACTGTTTAA
TAGCACTTGGAATTCAACACATAGTTGGAACGATACAGGGTCAAATGACAATGTCACACT
TCCATGCAGGATAAAACAAATCATAAACATGTGGCAGGAAGTAGGAAAAGCAATGTATGC
CCCTCCTATTAAGGGAGAAATTAAATGTTCATCAAATATTACAGGGCTGATATTAACTAG
AGATGGTGGGACAGGTAATGAGACTGACAACAACACTGAGACCTTCAGACCAGGAGGAGG
AGATATGAGAAACAATTGGAGAAGTGAATTATATAAATATAAAGTAATAAGAATTGAACC
AATAGGATTAGCACCCACCAAGGCAAAGAGAAGAGTGGTGCAGAGAGAAAAAAGAGCAAT
ACCACTAGGAGCTGTGTTCTTTGGGTTCTTGGGAGCAGCAGGAAGCACTATGGGCGCAGC
GTCAATAGCGCTGACGGCACAGGCCAGACAATTACTGTCTGGTATAGTGCAACAGCAAAA
CAATTTGCTGAGGGCTATTGAGGCGCAACAACATCTGTTGCAACTCACAGTCTGGGGCAT
CAAGCAGCTCCAGGCAAGAGTCCTGGCTGTGGAAAGATACCTAAGGGATCAACAGCTCCT
AGGGATTTGGGGTTGCTCTGGAAAACTCATTTGCACCACTGCTGTGCCTTGGAATGCTAC
TTGGAAGGCTAATAATACAGATCTGGATCTAATTTGGACTAACAAAACCTGGATGCAGTG
GGAAAAAGAAATTGACAATTACACAGATTTAATATACTACTTACTTGAACAATCGCAGAC
CCAGCAAGAAAAGAATGAAAAAGAGTTATTGGAATTGGACAAGTGGGCAAGTTTGTGGAA
TTGGTTTGACATAACAAACTGGCTGTGGTATATTAAAATATTCATAATGATAGTAGGAGG
ATTAATAGGATTAAGAATAGTTTTTGCTGTATTTTCTATAGTGAATAGAGTTAGGCAGGG
ATATTCACCACTCTCATTTCAGACCCGCCTCCCAACCCCGAGGGGACCCGACAGGCCCGA
CGGAACCGAAGAAGAAGGTGGAGAGAGAGGCAAAGACAGATCCATACGCTTAGTGGATGG
CTTCTTAGCACTTATCTGGGACGACCTGCGGAACCTGTGCCTCTTCAGCTACCACCACTT
GAGAGACTTACTCTTGATTGTAGTGAGGATTGTGGAACTTCTGGGACGCAGGGGGTGGGA
AGCCCTCAAGTATTGTTGGAGTCTCCTACAGTATTGGAGCCAGGAACTAAAGAATAGTGC
TGTCAGCTTGCTCAACACCACAGCTATAGTAGTAGCTGAGGGGACAGATAGGATTATAGA
ACTAGCACAAAGAATTGGCAGAGCTTTTCTTAATATACCTAGAAGAATAAGACAGGGCTT
CGAAAGGGCTTTGCTATAAAATGGGTGGCAAGTGGTCAAAAAGCAGTGTGCCTGGATGGC
CTGCTATCAGGGAAAAAATGAGACGAGCTGAGCCTGAGCCAGCAGCAGAAGGGGTGGGAG
CAGTATCTCGAGACCTGGCAAAACATGGAGCTATCACAAGTAGCAATACTAATAGTGCTG
CTTGTACCTGGCTGGAAGCACAAGAGGAGGAGGAGGTGGGCTTTCCAGTCAGGCCTCAGG
TACCTTTAAGACCAATGACTTACAAGGGAGCTGTAGATCTTAGCCACTTTTTAAGAGAAA
AGGGGGGACTGGAAGGGTTAATTCACTCCCAAAAGAGACAGGACATCCTTGATCTATGGG
TCTACCACACACAAGGCTACTTCCCTGATTGGCAGAACTACACACCAGGGCCAGGGGTAA
GATATCCACTGACCTTTGGATGGTGCTTCAAGTTAGTACCAGTGGAGAAAGAGAAGGTAG
AAGAGGCCACTGAAGGAGAGAACACCAACCTGTTACACCCTGTGAGCCTGCATGGGATGG
ATGACCCGGAGGGAGAAGTGTTACAGTGGAAGTTTGACAGTCGCCTAGCATTTCATCACA
TGGCCCGAGAGAAGTACCCAGAGTTCTACAAAGACTGCTGACACCTGCTAAAGACTGCTG
ACACCAAGCTTTCTACAAGGGACTTTCCGCTGGGGACTTTCCAGGGGAGGTGTGGCCTGG
GCGGGACTGGGGAGTGGCGAGCCCTCAGATGCTGCATATAAGCAGCCGCTTTTTGCCTGT
ACTGGGTCTCTCTAGTTAGACCAGATCTGAGCCCGGGAGCTCTCTGGCTAGCTAGGGAAC
CCACTGCTTAAGCCTCAATAAAGCTTGCCTTGAGTGCTACAAGTAGTGTGTGCCCGTCTG
TTGTGTGACTCTGGTAACTAGAGATCCCTCAGACCATTAAAGTCAGAGTGGAAAATCTCT
AGCA
>B.US.1982.5048_82.AY835759
TGGAAGGGCTAATTTGGTCCCAAAAAAGACAAGAGATCCTTGATCTGTGGATCTACCACA
CACAAGGCTACTTCCCTGATTGGCAGAACTACACACCAGGGCCAGGGATCAGATATCCAC
TGACCTTTGGATGGTGCTTCAAGTTAGTACCAGTTGAACCAGAGCAAGTAGAAGAGGCCA
AATAAGGAGAGAAGAACAGCTTGTTACACCCTATGAGCCAGCATGGGATGGAGGACCCGG
AGGGAGAAGTATTAGTGTGGAAGTTTGACAGCCTCCTAGCATTTCGTCACATGGCCCGAG
AGCTGCATCCGGAGTACTACAAAGACTGCTGACATCGAGCTTTCTACAAGGGACTTTCCG
CTGGGGACTTTCCAGGGAGGTGTGGCCTGGGCGGGACTGGGGAGTGGCGAGCCCTCAGAT
GCTACATATAAGCAGCTGCTTTTTGCCTGTACTGGGTCTCTCTGGTTAGACCAGATCTGA
GCCTGGGAGCTCTCTGGCTAACTAGGGAACCCACTGCTTAAGCCTCAATAAAGCTTGCCT
TGAGTGCTCAAAGTAGTGTGTGCCCGTCTGTTGTGTGACTCTGGTAACTAGAGATCCCTC
AGACCCTTTTAGTCAGTGTGGAAAATCTCTAGCAGTGGCGCCCGAACAGGGACTTGAAAG
CGAAAGTAAAGCCAGAGGAGATCTCTCGACGCAGGACTCGGCTTGCTGAAGCGCGCACGG
CAAGAGGCGAGGGGCGGCGACTGGTGAGTACGCCAAAAATTTTGACTAGCGGAGGCTAGA
AGGAGAGAGATGGGTGCGAGAGCGTCAGTATTAAGCGGGGGAGAATTAGATAAATGGGAA
AAAATTCGGTTAAGGCCAGGGGGAAAGAAAAAATATAAATTAAAACATATAGTATGGGCA
AGCAGGGAGCTAGAACGATTCGCAGTTAATCCTGGCCTGTTAGAAACATCAGAAGGCTGT
AGACAAATACTGGGACAGCTACAACCATCCCTTCAGACAGGATCAGAAGAACTTAGATCA
TTATACAATACAGTAGCAACCCTCTATTGTGTGCATCAAAGGATAGAGATAAAAGACACC
AAGGAAGCTTTAGAGAAGATAGAGGAAGAGCAAAACAAAAGTAAGAAAAAAGCACAGCAA
GCAGCAGCTGACACAAGAAACAGCAGCCAGGTCAGCCAAAATTACCCTATAGTGCAGAAC
ATCCAGGGGCAAATGGTACATCAGGCAATATCACCTAGAACTTTAAATGCATGGGTAAAA
GTAGTAGAAGAGAAGGCTTTCAGCCCAGAAGTAATACCCATGTTTTCAGCATTATCAGAA
GGAGCCACCCCACAAGATTTAAACACCATGCTAAACACAGTGGGGGGACATCAAGCAGCC
ATGCAAATGTTAAAAGAGACCATCAATGAGGAAGCTGCAGAATGGGATAGATTGCATCCA
GTGCATGCAGGGCCTATTGCACCAGGCCAGATGAGAGAACCAAGGGGAAGTGACATAGCA
GGAACTACTAGTACCCTTCAGGAACAAATAGGATGGATGACAAATAATCCACCTATCCCA
GTAGGAGAAATCTATAAAAGATGGATAATCCTGGGATTAAATAAAATAGTAAGGATGTAT
AGTTCTACCAGCATTCTGGACATAAGACAAGGACCAAAGGAACCCTTTAGAGACTATGTA
GACCGGTTCTATAAAACTCTAAGAGCCGAGCAAGCTTCACAGGAGGTAAAAAATTGGATG
ACAGAAACCTTGTTGGTCCAAAATGCGAACCCAGATTGTAAGACTATCTTAAAAGCATTG
GGACCAGCAGCTACACTAGAAGAAATGATGACAGCATGTCAGGGAGTAGGAGGACCCGGC
CATAAAGCAAGAGTTTTGGCTGAAGCAATGAGCCAAGTAACAAATTCAGCCACCATAATG
ATGCAGAGAGGCAATTTTAGGAACCAAAGAAAGATTGTTAAGTGTTTCAATTGTGGCAAA
GAAGGGCACATAGCCAGAAATTGCAGGGCCCCTAGGAAAAAGGGCTGTTGGAAATGTGGA
AAGGAAGGACACCAACTGAAAGATTGTACTGAGAGACAGGCTAATTTTTTAGGGAAAATC
TGGCCTTCCCACAAGGAAAGGCCAGGGAATTTTCTTCAGAGCAGACCAGAGCCAACAGCC
CCACCAGAAGAGAGCTTCAGGTTTGGGGAAGAGACAACAGCTCCCTCTCAGAAGCAGGAG
CCGATAGACAAGGAACTATATCCTTTAGCTTCCCTCAGATCACTCTTTGGCAACGACCCC
TCGTCACAATAAAGATAGGGGGGCAACTAAAAGAAGCTCTATTAGATACAGGAGCAGATG
ATACAGTATTAGAAGAAATGAGTTTGCCAGGAAGATGGAAACCAAAAATGATAGGGGGAA
TTGGAGGTTTTATCAAAGTAAGACAGTATGATCAGATACTCATAGAAATTTGTGGACATA
AAGCTATAGGTACAGTATTAGTAGGACCTACACCTGTCAACATAATTGGAAGAAATCTGT
TGACTCAGATTGGTTGCACTTTAAATTTTCCTATTAGTCCTATTGAAACTGTACCAGTAA
AATTAAAGCCAGGAATGGATGGCCCAAAAGTTAAACAATGGCCATTGACAGAAGAAAAAA
TAAAAGCATTAGTAGAGATTTGTACAGAAATGGAAAAGGAAGGAAAAATTTCAAAAATTG
GGCCTGAAAATCCATACAATACTCCAGTATTTGCTATAAAGAAAAAAGACAGTACTAAAT
GGAGAAAATTAGTAGATTTCAGAGAACTTAATAAGAAAACTCAAGACTTCTGGGAAGTTC
AATTAGGAATACCACATCCCGCAGGGTTAAAAAAGAAAAAGTCAGTAACAGTACTGGATG
TGGGTGATGCATATTTTTCAGTTCCCTTAGATAAAGACTTTAGGAAGTATACTGCATTTA
CCATACCTAGTATAAACAATGAGACACCAGGGATTAGATATCAGTACAATGTGCTTCCAC
AGGGATGGAAAGGATCACCAGCAATATTCCAAAGTAGCATGACAAAAATCTTGGAGCCTT
TTAGAAAACAAAATCCAGACATAGTTATCTATCAATACATGGATGATTTGTATGTAGGAT
CTGACTTAGAAATAGGGCAGCATAGAACAAAAATAGAGGAACTGAGACAACATTTGTTGA
GGTGGGGATTTACCACACCAGACAAAAAACATCAGAAAGAACCTCCATTCCTTTGGATGG
GTTATGAACTCCATCCTGATAAATGGACAGTACAGCCTATAGTGTTGCCAGAAAAAGACA
GCTGGACTGTCAATGACATACAGAAGTTAGTGGGAAAATTGAATTGGGCAAGTCAGATTT
ACGCAGGAATTAAGGTAAAGCAATTATGTAAACTCCTTAGGGGAGCCAAAGCACTAACAG
AAGTAATACCACTAACAGAAGAAGCAGAGCTAGAACTGGCAGAAAACAGGGAGATTCTAA
AAGAACCAGTACATGGAGTGTATTATGACCCATCAAAAGACTTAATAGCAGAACTACAGA
AGCAGGGGCAAGGCCAATGGACATATCAAATCTATCAAGAACCATTTAAAAATCTGAAAA
CAGGAAAATATGCAAGAATGAGGGGTGCCCACACTAATGATGTAAAACAATTAACAGAGG
CAGTGCAAAAAATAGCCACAGAAAGCATAGTAATATGGGGAAAGACTCCTAAATTTAAAC
TACCCATACAAAAAGAAACATGGGAAACATGGTGGTCAGAGTATTGGCAAGCCACCTGGA
TTCCTGAGTGGGAGTTTGTCAATACCCCTCCCTTAGTGAAATTATGGTACCAGTTAGAGA
AAGAACCCATAGTAGGAGCAGAAACTTTCTATGTAGATGGGGCAGCTAACAGGGAGACTA
AATTAGGAAAAGCAGGATATGTTACTAACAAAGGAAGACAAAAGGTCGTCTCCCTAACTG
ACACAACAAATCAGAGGACTGAGTTACAAGCAATACATCTAGCTTTGCAGGATTCGGGAT
TAGAAGTAAACATAGTAACAGACTCACAATATGCATTAGGAATCATTCAAGCACAACCAG
ATAAAAGTGAATCAGAGTTAGTCAATCAAATAATAGAGCAGTTAATAAAAAAGGAAAAAG
TTTACCTGGCATGGGTACCAGCACACAAAGGAATTGGAGGAAATGAACAAGTAGATAAAT
TAGTCAGTGCTGGAATCAGGAAAGTACTATTTTTAGATGGAATAGATAAGGCCCAAGAAG
ACCATGAGAAATATCACAGTAATTGGAGAGCAATGGCTAGTGATTTTAACCTGCCACCTG
TAGTAGCAAAAGAAATAGTAGCCAGCTGTGATAAATGCCAGCTAAAAGGAGAAGCCATGC
ATGGACAAGTAGACTGTAGTCCAGGAATATGGCAACTAGATTGTACCCATTTAGAAGGAA
AAGTTATCCTGGTAGCAGTTCATGTAGCCAGTGGATACATAGAAGCAGAAGTTATTCCAG
CAGAGACAGGACAGGAAACAGCATACTTTCTCTTAAAATTAGCAGGAAGATGGCCAGTAA
AAACAATACATACAGACAATGGCAGCAATTTCACCAGTACTACGGTTAAGGCCGCCTGTT
GGTGGGCGGGGATCAAGCAGGAATTTGGCATTCCCTACAATCCCCAAAGTCAAGGAGTAG
TAGAATCTATGAATAAAGAATTAAAGAAAATTATAGGACAGGTAAGAGATCAGGCTGAAC
ATCTTAAGACAGCAGTACAAATGGCAGTATTCATCCACAATTTTAAAAGAAAAGGGGGGA
TTGGGGGGTACAGTGCAGGGGAAAGAATAGTAGACATAATAGCATCAGACATACAAACTA
AAGAATTACAAAAACAAATTACAAAAATTCAAAATTTTCGGGTTTATTACAGGGACAGCA
GAGATCCACTTTGGAAAGGACCAGCAAAGCTTCTCTGGAAAGGTGAAGGGGCAGTAGTAA
TACAAGATAATAGTGACATAAAAGTAGTGCCAAGAAGGAAAGTAAAGATTATCAGGGATT
ATGGAAAACAGATGGCAGGTGATGATTGTGTGGCAAGTAGACAGGATGAGGATTAGAACA
TGGAAAAGTTTAGTAAAACACCATATGTATATTTCAGGGAAAGCTAAGAGATGGTTTTAT
AGACACCACTATGAAAGCACTCATCCAAGAATAAGTTCAGAAGTACACATCCCACTAGGG
GATGCTAGATTGGTAATAACAACATATTGGGGTCTGCATACAGGAGAAAGAGACTGGCAT
TTGGGTCAGGGAGTCTCCATAGAATGGAGGAAAAAGAGATATAGCACACAAGTAGACCCT
GACCTAGCAGACCAACTAATTCATCTGTACTACTTTGATTGTTTTTCAGAAACTGCTATA
AGAAATGCCATATTAGGACATATAGTTAGTCCTAGTTGTGAATATCAAGCAGGACATAAC
AAGGTAGGATCTCTACAGTACTTGGCACTAACAGCATTAGTAACACCAAAAAAGATAAAG
CCACCTTTGCCTAGTGTTGCGAAACTGACAGAGGATAGATGGAACAAGCCCCAGAAGACC
AAGGGCCACAGAGGGAGCCATACAATGAATGGACACTAGAGCTTTTAGAGGAGCTTAAGA
GTGAAGCTGTTAGACATTTCCCTAGAATATGGCTTCATAGCTTAGGGCAACATATCTATG
AAACTTATGGGGATACTTGGGCAGGAGTGGAAGCCATAATAAGAATTCTGCAACAACTGC
TGTTTATCCATTTCAGAATTGGGTGTCGACATAGCAGAATAGGCATTACTCAACAGAGGA
GAGCAAGAAATGGAGCCAGTAGATCCTAGACTAGAGCCCTGGAAGCATCCAGGAAGTCAG
CCTAAAACTGCTTGTACCACTTGCTATTGCAAAAAGTGTTGCTTTCATTGCCAAGTTTGT
TTCACAACAAAAGGCTTAGGCATCTCCTATGGCAGGAAGAAGCGGAGACAGCGACGAAGA
CCTCCTCAAGACAGTCAGACTCATCAAGTTTCTCTATCAAAGCAGTATGTAGTACATGTA
ATGCAGCCTTTACAAATAGTAGTAATAGTAGCATTAGTAGTAGCAACAATAATAGCAATA
GTTGTGTGGTCCATAGTATTCATAGAATATAGGAAAATATTAAGACAAAGAAAAATAGAC
AGGTTAATTGATAGAATAAGAGAAAGAGCAGAAGACAGTGGCAATGAGAGTGAAGGGGAT
CAGGAAGAATTATCAGCACTTGTGGAAATGGGGCACTCTGCTCCTCGGGATATTGATGAT
CTGTAATGCTACAGAACAATTGTGGGTCACAGTCTATTATGGGGTACCTGTGTGGAAAGA
AGCAAACACCACTCTATTCTGTGCATCAGATGCTAAAGCCTATGATACAGAGGTACATAA
TGTTTGGGCCACACATGCCTGTGTACCCACAGACCCCAACCCACAAGAAGTAGTATTGGA
AAATGTGACAGAAAATTTTAACATGTGGAAAAACAACATGGTAGAACAGATGCATGAGGA
TATAATCAGTTTATGGGATCAAAGCCTAAAGCCATGTGTAAAATTAACCCCACTCTGTGT
TACTTTAAATTGCACTGATTTGAGGAATGCTACTAATACCAATGGTAGTAGCGGGAAAAT
GATGGAGAGAGGAGAAATGAAAAACTGCTCTTTCAATATCACCACAAGCATAAGAGATAA
GATGCAGAAAGAATATGCGCTTTTTTATAAACTTGATGTAGTACCAATAGATAATGATAA
TACCAGCTATAGGTTGATAAGTTGTAACACCTCAGTCATTACACAGGCCTGTCCAAAGGT
ATCCTTTCAGCCAATTCCCATACATTATTGTGCCCCGGCTGGTTTTGCGATTCTAAAGTG
TAAAGATAAGAAGTTCAATGGAACGGGACCATGTAAAAATGTCAGCACAGTACAATGTAC
ACATGGAATTAGGCCAGTAGTATCAACTCAACTGCTGTTAAATGGAAGTCTAGCAGAAGA
AGAGGTATTAATTAGATCTGCCAATTTCACGGACAATGCTAAAAACATAATAGTACAGCT
GAACAAATCTGTAGAAATTAATTGTATAAGACCCAACAACAATACAAGAAAAAGTATACA
TATAGGACCAGGGAGAGCATTCTATACAACAGGAGACATAATAGGAAATATAAGACAAGC
ACATTGTAACATTAGTAGAGCAGAATGGTATAACACTTTAGAACAGATAGCTAAAAAATT
AAGAGAACAATTTAGGAATAAAACAATAGTCTTTAATCAATCCTCAGGGGGGGACCCAGA
AATTGTAACGCACAGTTTTAATTGTGCAGGGGAATTTTTCTACTGTAATACAACAGAACT
GTTTAATAGTACTTGGAATGGTACTAGTACTTGGAATGTTACTGAAGGAAATTACACTGA
AGAAAATATCACACTCCAATGCAGCATAAAACAAATTGTAAACATGTGGCAGGAAGTAGG
AAAAGCAATGTATGCCCCTCCCATCAGAGGACAAATTAGATGCTCATCAAATATTACAGG
GCTGCTATTAACAAGAGATGGTGGTACTGACAATAAGACCGAGACCTTCAGACCTGGAGG
AGGAGATATGAGGGACAATTGGAGAAGTGAATTATATAAATATAAAGTAGTAAAAATCGA
ACCATTAGGAATAGCACCCACCAAGGCAAAGAGAAGAGTGGTGCAGAGAGAAAAAAGAGC
AGTGGGAATAGGAGCTGTGTTCCTTGGGTTCTTGGGAGCAGCAGGAAGCACTATGGGCGC
AGCGTCAATAACGCTGACGGTACAGGCCAGACTATTATTGTCTGGTATAGTGCAACAGCA
GAACAATTTGCTGAGGGCTATTGAGGCGCAACAGCATCTGTTGCAACTCACAGTCTGGGG
CATCAAGCAGCTCCAGGCAAGAGTCCTGGCTGTGGAAAGATACCTACAGGATCAACAGCT
CCTGGGGATTTGGGGTTGCTCTGGAAAACTCATTTGCACCACTACTGTGCCTTGGAATGC
TAGTTGGAGTAATAAATCTCTAAGTGAGATTTGGGATAACATGACCTGGATGGAGTGGGA
AAGAGAAATTAACAATTACACAGGCTTAATATACACCTTAATTGAAGAATCGCAGAACCA
ACAAGAAAAGAATGAACAAGAATTATTGGCATTAGATAAATGGGCAAGTTTGTGGAATTG
GTTTGACATAACAAACTGGCTGTGGTATATAAAAATATTCATAATGATAGTAGGAGGCTT
GGTAGGTTTAAGAATAGTGTTTGTAGTACTTTCTCTAGTGAATAGAGTTAGGCAGGGATA
CTCACCATTATCGTTTCAGACCCACCGCCCAGCCCCGAGGGGACCCGACAGGCCCGAAGG
AATCGAAGAAGAAGGTGGAGAGAGAGACAGAGACAGATCCGGTCGATTAGTGGATGGATT
CTTAGCACTTATCTGGGTCGACCTGCGGAGCCTGTGCCTCTTCAGCTACCACCGCTTGAG
AGACTTACTCTTGATTGTAACGAGGATTGTGGAACTTCTGGGACGCAGGGGGTGGGAAGT
CCTCAAATATTGGTGGAATCTCCTGCAGTATTGGAGTCAGGAACTGAGGAATAGTGCTGT
TAGCTTGCTCAACGCCACAGCCATAGCAGTAGCTGAGGGGACAGATAGGGTTATAGAAGT
ATTACAAAGAGCCTGTAGAGCTATTCTCCACATACCTACGCGAATAAGACAGGGCTTGGA
AAGGGCTTTGCTATAAGATGGGTGGCAAGTGGTCAAAGCGTAGTGTGGTTGGATGGTCTA
CTGTAAGGGAAAGAATGAGACGAGCTGAGGCCAGCAGCTGTGCCAGCAGCAGAGGGGGTG
GGAGCAGTATCTCGAGACCTGGAAAAACATGGAGCAATCACAAGTACCAATACAGTAGCT
ATCAATGCTGCTTGTGCCTGGCTAGAAGCACAAGAGGAGGAGGAGGTGGGTTTTCCAGTC
AGGCCCCAGGTACCTTTAAGACCAATGACTTACAAGGCAGCTATGGATCTTACCCACTTT
TTAAAAGAAAAGGGGGGACTGGAAGGGCTAATTCACTCCCAAAAAAGACAAGAGATCCTT
GTCCTGTGGGTCTACCACACACAAGGCTACTTCCCTGTTTGGCAGAACTACACACCAGGG
CCAGGGATCAGATATCCACTGACCTTTGGATGGTGCTTCAAGCTAGTACCAGTTGTGCCA
GAGAAGGTAGAAGAGGCCAATGTAGGAGAGAACAACAGCTTGTTACACCCTATGAGCCTG
CATGGGATGGATCACCCGGAGAAAGAAGTGTTACAGTGGAAGTTTGTCAGCCGCCTAGCA
TTTCATCACATGGCCCGAGAGCTGTATCCAGAGTACTACAAGAACTAAGAACTGCTGACA
TCCAGAGTGCTACAAGAACTGCTGACATCGAGCTTTCTACAAGGGACTTTCCGCTGGGGA
CTTTCCAGGGAGGCGTGGCCTGGGCGGGACTGGGGAGTGGCGAGCCCTCAAATGCTGCAT
ATAAGCAGCTGCTTTTTGCCTGTACTGGGTCTCTCTGGTTAGACCAGATCTGAGCCTGGG
AGCTCTCTGGCTAACTAGGGAACCCACTGCTTAAGCCTCAATAAAGCTTGCCTTGAGTGC
TTCAAGTAGTGTGTGCCCGTCTGTTGTGTGACTCTGGTAACTAGAGATCCCTCAAACCCT
TTTAGTCAGTGTGGAAAATCTCTAGCA
>B.US.1983.5018_83.AY835777
TGGAAGGGCTAATTTGGTCCCAAAAAAGACAAGAGATCCTTGATCTGTGGATCTACCACA
CACAAGGCTACTTCCCTGATTGGCAGAACTACACACCAGGGCCAGGGATCAGATATCCAC
TGACCTTTGGATGGTGCTTCAAGTTAGTACCAGTTGAACCAGAGCAAGTAGAAGAGGCCA
AATAAGGAGAGAAGAACAGCTTGTTACACCCTATGAGCCAGCATGGGATGGAGGACCCGG
AGGGAGAAGTATTAGTGTGGAAGTTTGACAGCCTCCTAGCATTTCGTCACATGGCCCGAG
AGCTGCATCCGGAGTACTACAAAGACTGCTGACATCGAGCTTTCTACAAGGGACTTTCCG
CTGGGGACTTTCCAGGGAGGTGTGGCCTGGGCGGGACTGGGGAGTGGCGAGCCCTCAGAT
GCTACATATAAGCAGCTGCTTTTTGCCTGTACTGGGTCTCTCTGGTTAGACCAGATCTGA
GCCTGGGAGCTCTCTGGCTAACTAGGGAACCCACTGCTTAAGCCTCAATAAAGCTTGCCT
TGAGTGCTCAAAGTAGTGTGTGCCCGTCTGTTGTGTGACTCTGGTAACTAGAGATCCCTC
AGACCCTTTTAGTCAGTGTGGAAAATCTCTAGCAGTGGCGCCCGAACAGGGACTTGAAAG
CGAAAGTAAAGCCAGAGGAGATCTCTCGACGCAGGACTCGGCTTGCTGAAGCGCGCACGG
CAAGAGGCGAGGGGCGGCGACTGGTGAGTACGCCAAAAATTTTGACTAGCGGAGGCTAGA
AGGAGAGAGATGGGTGCGAGAGCGTCAGTATTAAGCGGGGGAGAATTAGATAAATGGGAA
AAAATTCGGTTAAGGCCAGGGGGAAAGAAAAAATATAGATTAAAACATATAGTATGGGCA
AGCAGGGAGCTAGGACGATTCGCAATTAATCCTGGCCTTTTAGAGACATCAGAGGGCTGT
AGACAAATACTGGGACAGCTACAACCAGCCCTTCAGACAGGATCAGAAGAACTTAGATCA
TTATTTAATACAGTAGCAACCCTCTATTGTGTGCATCAAAAGATAGAGGTAAAAGACACC
AAGGAAGCTTTAGAGAAGATAGAGGAAGAGCAAAACAAAAGTAAGAAAAAGGCGCAGCAA
GCAGCAGCTGACACAAGAAACAGCAGCCAGGTCAGCCAAAATTACCCTATAGTGCAGAAC
CTCCAGGGGCAAATGGTACATCAGGCCATATCACCTAGAACTTTAAATGCATGGGTAAAA
GTAGTAGAAGAGAAGGCTTTCAGCCCAGAAGTAATACCCATGTTTTCAGCATTATCAGAA
GGAGCCACCCCACAAGATTTAAACACCATGCTAAACACAGTGGGGGGACATCAAGCAGCC
ATGCAAATGTTAAAAGAGACCATCAATGAGGAAGCTGCAGAATGGGATAGACTGCATCCA
GTGCATGCAGGGCCTATTGCACCAGGCCAGATGAGAGAACCAAGGGGAAGTGACATAGCA
GGAACTACTAGTACCCTTCAGGAACAAATAGGATGGATGACAAATAATCCACCTATCCCA
GTAGGAGAAATCTATAAAAGATGGATAATCCTGGGATTAAATAAAATAGTAAGAATGTAT
AGCCCTACCAGCATTCTGGACATAAAACAAGGACCAAAGGAACCCTTTAGAGACTATGTA
GACCGGTTCTATAAAACTCTAAGAGCCGAGCAAGCTACACAGGAGGTAAAAAATTGGATG
ACAGAAACTTTGTTGGTCCAAAATGCGAACCCAGATTGTAAGACTATTTTAAAAGCATTG
GGACCAGCAGCTACACTAGAAGAAATGATGACAGCATGTCAGGGAGTGGGGGGACCCGGC
CATAAAGCAAGAGTTCTAGCTGAAGCAATGAGCCAAGTAACAAATTCAGCTACCATAATG
ATGCAGAAAGGCAATTTTAGGAACCAAAGAAGGACTGTTAAGTGTTTCAATTGTGGCAGA
GAGGGGCACATAGCCAAAAATTGCAGGGCCCCTAGGAAAAAGGGCTGTTGGAAATGTGGA
AAGGAAGGACACCAAATGAAAGATTGTACTGAGAGACAGGCTAATTTTTTAGGGAAGATC
TGGCCTTCCCACAAAGGAAGGCCAGGGAATTTTCTTCAGAGCAGACCAGAGCCAACAGCC
CCACCAGAAGAGAGCTTCAGGTTTGGGGAAGAGACAACAACTCCCTCTCAGAAGCAGGAG
CCGATAGACAAGGAACTGTATCCTTTAGCTTCCCTCAAATCACTCTTTGGCAACGACCCC
TCGTCACAATAAAGATAGGGGGACAACTAAAGGAAGCTCTATTAGATACAGGAGCAGATG
ATACAGTATTAGAAGACATGAATTTGCCAGGAAGATGGAAACCAAAAATGATAGGGGGAA
TTGGAGGTTTTATCAAAGTAAGACAATATGATCAGATATGCATAGAAATCTGCGGACATA
AAGCTATAGGTACAGTATTAGTAGGACCTACACCTGTCAACATAATTGGAAGAAATCTGT
TGACTCAGATTGGCTGCACTTTAAATTTTCCCATTAGTCCTATTGAAACTGTACCAGTAA
AATTAAAGCCAGGAATGGATGGCCCAAAAGTTAAACAATGGCCATTGACAGAAGAAAAAA
TAAAAGCATTAGTAGAAATTTGTACAGAAATGGAAAAGGAAGGAAAAATTTCAAAAATTG
GGCCTGAAAATCCATACAATACTCCAGTATTTGCCATAAAGAAAAAAGACAGTACTAAAT
GGAGAAAATTAGTAGATTTCAGAGAACTTAATAAGAGAACTCAAGACTTCTGGGAAGTTC
AATTAGGAATACCACATCCTGCAGGGTTAAAAAAGAAAAAATCAGTAACAGTACTGGATG
TGGGTGATGCATATTTTTCAGTTCCCTTAGATAAAGACTTCAGGAAGTATACTGCATTTA
CCATACCTAGTATAAACAATGAGACACCAGGGATTAGATATCAGTACAATGTGCTTCCAC
AGGGATGGAAAGGATCACCAGCAATATTCCAAAGTAGCATGACAAAAATCTTAGAGCCTT
TTAGAAAACAAAATCCAGACATAGTTATCTATCAATACATGGATGATTTGTATGTAGGAT
CTGACTTAGAAATAGGGCAGCATAGAACAAAAATAGAGGAACTGAGACAACATCTGTTGA
AGTGGGGATTTACCACACCAGACAAAAAACATCAGAAAGAACCTCCATTCCTTTGGATGG
GTTATGAACTCCATCCTGATAAATGGACAGTACAGCCTATAGTGCTGCCAGAAAAAGACA
GCTGGACTGTCAATGACATACAGAAGTTAGTGGGAAAATTGAATTGGGCAAGTCAGATTT
ATGCAGGGATTAAAGTAAGGCAATTATGTAAACTCCTTAGGGGAACCAGAGCACTAACAG
AAGTAGTACCACTAACAGAAGAAGCAGAGCTAGAACTGGCAGAAAACAGGGAGATTCTAA
AAGAACCGGTACATGGAGTGTATTATGACCCAACGAAAGACTTAATAGCAGAAATACAGA
AGCAGGGGCAAGGCCAGTGGACATATCAAATTTATCAAGAGCCATTTAAAAATCTGAAAA
CAGGAAAGTATGCAAGAATGAGGGGGGCCCACACTAATGATGTAAAACAATTAACAGAGG
CAGTGCAAAAAGTAGCCACAGAAAGCATAGTAATATGGGGAAAGACTCCTAAATTTAAAT
TACCCATACAAAAGGAAACATGGGAAGCATGGTGGATAGAGTATTGGCAAGCCACCTGGA
TTCCTGAGTGGGAGTTTGTCAATACCCCTCCCTTAGTGAAATTATGGTACCAGTTAGAGA
AAGAACCCATAGTAGGGGCAGAAACTTTCTATGTAGATGGGGCAGCTAATAGGGAAACTA
AATCAGGAAAAGCAGGATATGTTACTGACAGAGGAAGACAAAAAGTTGTCCCCCTAACGG
ACACAACAAATCAGAAGACTGAGTTACAAGCAATTCATCTAGCTTTGCAGGATTCGGGAT
TAGAAGTAAACATAGTAACAGACTCACAATATGCATTAGGAATCATTCAAGCACAACCAG
ATAAGAGTGAATCAGAGTTAGTCAGTCAAATAATAGAGCAGTTAATAAAAAAGGAAAAAG
TCTACCTGGCATGGGTACCAGCACACAAAGGAATTGGAGGAAATGAACAAGTAGATAAAT
TAGTCAGTGCTGGAATCAGGAAAGTACTATTTTTAGATGGAATAGATAAGGCCCAAGAAG
ACCATGAGAAATATCACAGCAATTGGAGAGCAATGGCTAGTGATTTTAACCTGCCACCTA
TAGTAGCAAAAGAAATAGTAGCCAGCTGTGATAAATGTCAGCTAAAAGGAGAAGCCATGC
ATGGACAAGTAGACTGTAGTCCAGGAATATGGCAGCTAGATTGTACACATTTAGAAGGAA
AAGTTATCCTGGTAGCAGTTCATGTAGCCAGTGGATATATAGAAGCAGAAGTTATTCCAG
CAGAGACAGGGCAAGAAACAGCATACTTTCTCTTAAAACTAGCAGGAAGATGGCCAGTAA
AAACAATACATACAGACAATGGCGGCAATTTCGTCAGTACTACGGTTAAGGCTGCCTGTT
GGTGGGCGGAAATCAAGCAGGAATTTGGCATTCCCTACAATCCCCAAAGTCAAGGAGTAA
TAGAATCTATGAATAAAGAATTAAAGAAAATTATAGGACAGGTAAGAGATCAGGCTGAAC
ATCTTAAGACAGCAGTACAAATGGCAGTATTCATCCACAATTTTAAAAGAAAAGGGGGGA
TTGGGGGGTACAGTGCAGGGGAAAGAATAGTAGACATAATAGCAACAGACATACAAACTA
AAGAATTACAAAAACAAATTACAAAAATTCAAAATTTTCGGGTTTATTACAGGGACAGCA
GAGATCCCCTTTGGAAAGGACCAGCAAAGCTTCTGTGGAAAGGTGAAGGGGCAGTAATAA
TACAAGATAATAGTGACATAAAAGTAGTGCCAAGAAGAAAAGCAAAGATCATTAGGGATT
ATGGAAAACAGATGGCAGGTGATGATTGTGTGGCAAGTACACAGGATGAGGATTAGCACA
TGGAAAAGTTTAGTAAAACACCATATACATATTTCAAAGAAAGCTAAGAAATGGATTTAT
AGACATCACTATGAAAGCACTCATCCAAGAATAAGTTCAGAAGTACACATCCCACTAGGG
GATGATAGATTAGTAATAACAACATATTGGGGTCTGCATACAGGAGAAAGAGACTGGCAT
TTGGGTCAGGGAGTCTCCATAGAATGGAGGAAAAAGAGATATAGCACACAAGTAGACCCT
GACCTAGCAGACCAACTAATTCATCTGTATCATTTTGATTGTTTTTCAGAATCTGCTATA
AGAAATGCCATATTAGGACGTTTAGTTAGTCCTAGGTGTGAATATCAAGCAGGACATAAC
AAGGTAGGATCTCTACAGTACTTGGCACTAGCAGCATTAATAACACCAAAAAAGATAAAG
CCACCTTTGCCTAGTGTTAAGAAACTGACAGAGGATAGATGGAACAAGCCCCAGAAGACC
AAGGGCCACAGAGGGAGCCATACAATGAATGGACACTAGAGCTTTTAGAGGAACTTAAGA
GTGAAGCTGTTAGGCATTTTCCTAGGATATGGCTCCATGGCTTAGGACAACATATCTATG
AAACTTATGGGGATACTTGGGCAGGAGTGGAAGCCATAATAAGAATTCTGCAACAACTGC
TGTTTATTCATTTCAGAATTGGATGTCGCCATAGCAGAATAGGCATTACTCAACAGAGGA
GAGCAAGGAATGGAGCCAGTAGATCCTAGACTAGAGCCCTGGAAGCATCCAGGAAGTCAG
CCTAGGACTGCTTGTACCAATTGCTATTGTAAAGAGTGTTGCTTTCATTGCCAAGTTTGT
TTCACAACAAAAGGCTTAGGCATCTCCTATGGCAGGAAGAAGCGGAGACAGCGACGACGA
GCTCCTCAAGACAGTCAGACTCATCAAGTTTCTCTATCAAAGCAGTATGTAGTACATGTA
ATGCAATCTTTGCAAACATTAGCAATAGTAGCATTAGTAGTAGCAAGCATAATAGCAATA
GTTGTGTGGGCCATAGTGTTCATAGAATACAGGAAAATATTAAGACAAAGAAAAATAGAC
AGGTTAATTGATAGAATAATAGAAAGAGCAGAAGACAGTGGCAATGAGAGTGAAGGAGAT
CAGGAAGAATTGTCAGCGCTTGTGGAAATGGGGCACCATGCTCCTTGGGATGTTGATGAT
CTGTAGTGCTACAGAACAATTGTGGGTCACAGTCTATTATGGGGTACCTGTGTGGAAAGA
AGCAACCACCACTCTATTTTGTGCATCAGATGCTAAAGCATATGACACCGAGGTACATAA
TGTTTGGGCCACACATGCCTGTGTACCCACAGACCCTAACCCACAAGAAGTAGTATTGGG
AAATGTGACAGAAAATTTTAACATGTGGAAAAATAACATGGTAGAACAAATGCATGAGGA
TATAATCAGTTTATGGGATCAAAGCCTAAAGCCATGTGTAAAATTAACCCCACTCTGTGT
TAGTTTGAAGTGCACTGATTTGAAGAATGATACTAATACCAATAGTAGTAGCGGGAGAAT
GATGATGGAGGTAGGAGAAATAAAAAACTGCTCTTTCAATATCACCACAAGCATAAGAAA
TAAGGTACAGAAAGAATATGCACTTTTTTATAAACTTGATGTAGTACCAATAGATAATGA
TAATACAAGCTATACGTTGATAAATTGTAACACCTCAGTCATTACACAGGCCTGTCCAAA
GGCATCCTTTGAACCAATTCCCATACATTATTGTACCCCGGCTGGTTTTGCGATTCTAAA
GTGTAATGATAAGAAGTTCGATGGAACAGGACCATGTACAAATGTCAGCACAGTACAATG
TACACATGGAATTAGGCCAGTAGTGTCAACTCAACTGCTGTTAAATGGCAGTCTAGCAGA
AGAAGGGGTAGTAATTAGATCTGAAAATTTCACGGACAATGCTAAAACCATAATAGTACA
GCTGAATGAATCTGTAGAAATTAATTGTACAAGACCCAACAACAATACAAGAAAAAGTAT
ACATATAGGACGAGGGAGAGCATTTTATGCAACAGGAGAAATAATAGGAGATATAAGGAA
AGCACATTGTAACATTAGTGAAAAGAAATGGAATGACACTTTAAGACAGGTAGTTATAAA
ATTAAGAGAACAATTTGGGAATAAAACAATAATCTTTAATCAATCCTCAGGAGGGGACCC
AGAAATTGTAATGCACAGTTTTAATTGTGGAGGGGAATTTTTCTACTGTAATTCAACAAA
GCTGTTTAATAGTACTTGGAATGATACTAAAGGGTGGAATGATACTAACAGGTCAAATAA
AACTATCACACTCCAATGCAGAATAAAACAAGTTATAAACAGATGGCAGGAAGTAGGAAA
AGCAATGTATGCCCCTCCCATCAGAGGACAAATTAGATGTACATCAAATATTACAGGGCT
GCTATTAACAAGAGATGGTGGTAGTAACAATAGCGAGACCGAGACCTTCAGACCTGGAGG
AGGAGATATGAGGGACAATTGGAGAAGTGAATTATATAAATATAAAGTAGTAAAAATTGA
GCCATTAGGAGTAGCACCCACCAGGGCAAAGAGAAGAGTGGTGCAGAGAGAAAAAAGAGC
AGTGGGAACAATAGGAGCTATGTTCCTTGGGTTCTTGGGAGCAGCAGGAAGCACTATGGG
CGCAGCGTCAATGACGCTGACGGTACAAGCCAGACTATTATTGTCTGGTATAGTGCAACA
GCAGAACAATTTGCTGAGGGCTATTGAGGCGCAACAGCATCTGTTGCAACTCACAGTCTG
GGGCATCAAACAGCTCCAGGCAAGAGTCCTGGCTGTGGAAAGATACCTAAGGGATCAACA
GCTCCTAGGAATTTGGGGTTGCTCTGGAAAACTCATTTGCACCACTTCTGTGCCTTGGAA
TAATAGTTGGAGTAATAAATCTCTGAATGACATTTGGGATAACATGACCTGGATGGAGTG
GGAGAGAGAGATTGACAATTATACAAGCTTAATATACACCTTAATTGAAGAATCGCAGAA
CCAACAAGAAAAGAATGAACAAGACTTATTGCAATTGGATACGTGGGCAAGTTTGTGGAA
TTGGTTTACCATAACAAATCGGCTGTGGTATATAAAAATATTCATAATGATAGTAGGAGG
GTTAGTAGGTTTAAGAATAGTTTTTGCTGTACTTTCTATAGCGAATAGAGTTAGGCAGGG
ATACTCACCATTATCATTTCAGACCCGCCTCCCAGCCCCGAGGGGACCCGACAGGCCCGA
AGGAATCGAAGAAGAAGGTGGAGAGAGAGACAGAGACGGATCCAGTCCATTAGTGCATGG
ATTCTTAGCACTCATCTGGGACGATCTGCGGAGCCTGTGCCTCTTCAGCTACCACCGCTT
GAGAGACTTACTCTTGATTGTAGCGAGGATTGTGGAACTTCTGGGACGCAGGGGGTGGGA
AGCCCTCAAATATTGGTGGAATCTCCTGCAGTATTGGAGTCAGGAACTAAAGAATAGTGC
TGTTAGTTTGCTTAATGCCACAGCTATAGCAGTAGCTGAGGGGACAGATAGGGTTATAGA
AGTAGTACAAAGAATTTGTAGAGCTATTCTCCACATACCTAGAAGAATAAGACAGGGCTT
GGAAAGGGCTTTGCTATAAGATGGGTGGCAAATGGTCAAAACGTAGTGGGGGTGGATGGC
CTGCTGTAAGGGAAAGAATGAAACGAGCTGAGCCAGCAGCAGTTGGGGTGGGAGCAGTAT
CTCGAGACTTGGAAAAACATGGAGCAATCACAAATAGCAATACAGCAACTACTAATGCTG
ATTGTGCCTGGCTAGAAGCACAAGAGGATGAGGAGGTGGGTTTTCCAGTCAGACCTCAGG
TACCTTTAAGACCAATGACTTTCAAGGGAGCTTTAGATCTTAGCCACTTTTTAAAAGAAA
AGGGGGGACTGGAAGGGCTAGTTCACTCCCAAAAAAGACAAGACATCCTTGATCTGTGGG
TTTACCACACACAAGGCTACTTCCCTGATTGGCAGAACTACACACCAGGGCCAGGGACCA
GATATCCACTGACCTTTGGATGGTGCTTCAAGCTAGTACCAGTTGAGCCAGAGAAGGTAG
AAGAGGCCAATGAAGGAGAGAACAACAGCTTGCTACACCCTATGAGCCTGCATGGGATGG
ATGACACGGAGAAAGAAGTATTAGTGTGGAGGTTTGACAGCCGCCTAGCATTTCATCACG
TGGCCCGAGAGCTGCATCCGGAGTACTACAAAGACTGCTGACATCGAGCTTTCTACAAGG
GACTTTCCGCTGGGGACTTTCCAGGGAGGCGTGGCCTGGGCGGGACTGGGGAGTGGCGAG
CCCTCAGATGCTGCATATAAGCAGCTGCTTTTTGCCTGTACTGGGTCTCTCTGGTTAGAC
CAGATCTGAGCCTGGGAGCTCTCTGGCTAACTAGGGAACCCACTGCTTAAGCCTCAATAA
AGCTTGCCTTGAGTGCTTCAAGTAGTGTGTGCCCGTCTGTTGTGTGACTCTGGTAACTAG
AGATCCCTCAGACCCTTTTAGTCAGTGTGGAAAATCTCTAGCA
>B.US.1983.5082_83.AY835770
TGGAAGGGCTAATTTGGTCCCAAAAAAGACAAGAGATCCTTGATCTGTGGATCTACCACA
CACAAGGCTACTTCCCTGATTGGCAGAACTACACACCAGGGCCAGGGATCAGATATCCAC
TGACCTTTGGATGGTGCTTCAAGTTAGTACCAGTTGAACCAGAGCAAGTAGAAGAGGCCA
AATAAGGAGAGAAGAACAGCTTGTTACACCCTATGAGCCAGCATGGGATGGAGGACCCGG
AGGGAGAAGTATTAGTGTGGAAGTTTGACAGCCTCCTAGCATTTCGTCACATGGCCCGAG
AGCTGCATCCGGAGTACTACAAAGACTGCTGACATCGAGCTTTCTACAAGGGACTTTCCG
CTGGGGACTTTCCAGGGAGGTGTGGCCTGGGCGGGACTGGGGAGTGGCGAGCCCTCAGAT
GCTACATATAAGCAGCTGCTTTTTGCCTGTACTGGGTCTCTCTGGTTAGACCAGATCTGA
GCCTGGGAGCTCTCTGGCTAACTAGGGAACCCACTGCTTAAGCCTCAATAAAGCTTGCCT
TGAGTGCTCAAAGTAGTGTGTGCCCGTCTGTTGTGTGACTCTGGTAACTAGAGATCCCTC
AGACCCTTTTAGTCAGTGTGGAAAATCTCTAGCAGTGGCGCCCGAACAGGGACTTGAAAG
CGAAAGTAAAGCCAGAGGAGATCTCTCGACGCAGGACTCGGCTTGCTGAAGCGCGCACGG
CAAGAGGCGAGGGGCGGCGACTGGTGAGTACGCCAAAAATTTTGACTAGCGGAGGCTAGA
AGGAGAGAGATGGGTGCGAGAGCGTCGGTATTAAGCGGGGGAGAATTAGATAAATGGGAA
AAAATTCGGTTAAGACCAGGGGGAAAGAAAAGATATAAATTAAAACATATAGTATGGGCA
AGCAGGGAGCTAGAACGATTCGCAGTTAATCCTGGCCTGTTAGAAACATCGGAAGGCTGT
AGACAAATACTGGGACAGCTACAACCAGCCCTTCAGACAGGATCAGAAGAACTTAGATCA
TTATATAATACAGTAGCAACCCTCTATTGTGTGCATCAAAGGATAGAGGTAAAAGACACC
AAGGAAGCTTTAGAGAAGATAGAGGAAGAGCAAAACAAAAGTAAGAAAAAAGCACAGCAA
GCAGCAGCTGACGCAGGAAAAAACAACCAGGTCAGCCAAAATTACCCTATAGTGCAGAAC
ATCCAGGGGCAAATGGTACATCAGGCCATATCACCTAGAACTTTAAATGCATGGGTAAAA
GTAGTAGAAGAGAAGGCTTTCAGCCCAGAAGTAATACCCATGTTTTCAGCATTATCAGAA
GGAGCCACCCCACAAGATTTAAACACCATGCTAAACACAGTGGGGGGACATCAAGCAGCC
ATGCAAATGTTAAAAGAGACCATCAATGAGGAAGCTGCAGAATGGGATAGAGTGCATCCA
GTGCATGCAGGGCCTATTGCACCAGGCCAGATGAGAGAACCAAGGGGAAGTGACATAGCA
GGAACTACTAGTACCCTTCAGGAACAAATAGGATGGATGACAAATAATCCACCTATCCCA
GTAGGAGAAATCTATAAAAGATGGATAATCCTGGGATTAAATAAAATAGTAAGGATGTAT
AGCCCTACCAGCATTCTGGACATAAGACAAGGACCAAAGGAACCCTTTAGAGACTATGTA
GACCGGTTCTATAAAACTCTAAGAGCCGAGCAAGCTTCACAGGAGGTAAAAAATTGGATG
ACAGAAACTTTGTTGGTCCAAAATGCGAACCCAGATTGTAAGACTATTTTAAAAGCATTG
GGACCAGCAGCTACACTAGAAGAAATGATGACAGCATGCCAGGGAGTGGGAGGACCCGGC
CATAAAGCAAGAGTTTTGGCTGAAGCAATGAGCCAAGTAACAAATTCAGCTACCATAATG
ATGCAGAGAGGCAATTTTAGGAACCAAAGAAAGATTGTTAAGTGTTTCAATTGTGGCAAA
GAAGGGCATATAGCCAAAAATTGCAGAGCCCCTAGGAAAAAGGGCTGTTGGAAATGTGGA
AAGGAAGGACACCAAATGAAAGATTGTACTGAGAGACAGGCTAATTTTTTAGGGAAAATC
TGGCCCTCCCACAAGGGAAGGCCAGGGAATTTTCTTCAGAGCAGACCAGAGCCAACAGCC
CCACCAGAAGAGAGCTTCAGGTTTGGGGAAGAGACAACAACTCCCACTCAGAAACAGGAG
CCGATAGACAGGGAACTATATCCTTTAGCTTCCCTCAGATCACTCTTTGGCAACGACCCC
TCGTCACAATAAAGATAGGGGGGCAACTAAAGGAAGCTCTATTAGATACAGGAGCAGATG
ATACAGTATTAGAAGAAATGAATTTACCAGGAAGATGGAAACCAAAAATGATAGGGGGAA
TTGGAGGCTTTATCAAAGTAAGACAGTATGATCAGATACCCATAGAAATCTGTGGACATA
AAGCTATAGGTACAGTATTAGTAGGACCTACACCTGTCAACATAATTGGAAGAAATCTGT
TGACTCAGCTTGGTTGCACTTTAAATTTTCCCATTAGTCCTATTGAAACTGTACCAGTAA
AATTAAAGCCAGGAATGGATGGCCCAAAAGTTAAACAATGGCCATTGACAGAAGAAAAAA
TAAAAGCATTAGTAGAAATTTGTACAGAAATGGAAAAGGAAGGGAAAATTTCAAAAATTG
GGCCTGAAAATCCATACAATACTCCAGTATTTGCCATAAAGAAAAAAGACAGTACTAAAT
GGAGAAAATTAGTAGATTTCAGAGAACTTAATAAGAAAACTCAAGACTTCTGGGAAGTTC
AATTAGGAATACCACATCCCGCAGGGTTAAAAAAGAAAAAATCAGTAACAGTACTGGATG
TGGGTGATGCATATTTTTCAGTTCCCTTAGATAAGGACTTCAGGAAGTATACTGCATTTA
CCATACCTAGTATAAACAATGAGACACCAGGGATTAGATATCAGTACAATGTGCTTCCAC
AGGGATGGAAAGGATCACCAGCAATATTCCAAAGTAGCATGACAAAAATCTTAGAGCCTT
TTAGAAAACAAAATCCAGACATAGTTATCTATCAATACATGGATGATTTGTATGTAGGAT
CTGACTTAGAAATAGGGCAGCATAGAACAAAAATAGAGGAACTGAGACAACATCTGTTGA
AGTGGGGATTTACCACACCAGACAAAAAACATCAGAAAGAACCTCCATTTCTTTGGATGG
GTTATGAACTCCATCCTGATAAATGGACAGTACAGCCTATAGTGCTGCCAGAAAAAGACA
GCTGGACTGTCAATGACATACAGAAATTAGTGGGAAAGTTGAATTGGGCAAGTCAGATTT
ACCCAGGAATTAAAGTAAGGCAATTATGTAAACTCCTTAGGGGAACCAAAGCACTAACAG
AAGTAATACCACTAACAGAAGAAGCAGAGCTAGAACTGGCAGAAAACAGGGAGATTCTAA
AAGAACCAGTACATGGAGTGTACTATGACCCATCAAAAGACTTAATAGCAGAAATACAGA
AGCAGGGGCAAGGCCAATGGACATATCAAATTTATCAAGAGCCATTTAAAAATCTGAAAA
CAGGAAAATATGCAAGAGTGAGGGGTGCCCACACTAATGACGTAAAACAATTAACAGAGG
CAGTGCAAAAAATAACCACAGAAAGCATAGTAATATGGGGAAAGATTCCTAAATTTAAAC
TACCCATACAAAAGAAAACATGGGAAACATGGTGGACAGAGTATTGGCAAGCCACCTGGA
TTCCTGAGTGGGAGTTTGTCAATACCCCTCCCTTAGTGAAATTATGGTACCAGTTAGAGA
AAGAACCCATAGTAGGAGCAGAAACTTTCTATGTAGATGGGGCAGCTAACAGGGAGACTA
AATTAGGAAAAGCAGGATATGTTACTAACAGAGGAAGACAAAAAATTGTCTCCCTAACTG
ACACAACAAATCAGAAGACTGAGTTACAAGCAATTCATCTAGCTTTGCAGGATTCGGGAT
TAGAAGTAAACATAGTAACAGACTCACAATATGCATTAGGAATCATTCAAGCACAACCAG
ATGAGAGTGAATCAGAGTTAGTCAATCAAATAATAGAGCAGTTAATAAAAAAGGAAAAGG
TCTACCTGGCATGGGTACCAGCACACAAAGGAATTGGAGGAAATGAACAAGTAGATAAAT
TAGTCAGTGCTGGAATCAGGAAAGTACTATTTTTAGATGGAATAAATAAGGCCCAAGAAG
AACATGAGAAATATCACAATAATTGGAGAGCAATGGCTAGTGATTTTAACCTGCCACCTG
TAGTAGCAAAAGAAATAGTAGCCAGCTGTGATAAATGTCAGCTAAAAGGAGAAGCCATGC
ATGGACAAGTAGATTGTAGTCCAGGAATATGGCAACTAGACTGTACACATTTAGAAGGAA
AAGTTATCCTGGTAGCAGTTCATGTAGCCAGTGGATATATAGAAGCAGAAGTTATTCCAG
CAGAGACAGGGCAGGAAACAGCATACTTTCTCTTAAAATTAGCAGGAAGATGGCCAGTAA
AAACAGAACATACAGACAATGGCACCAATTTCACCAGTACTACGGTTAAGGCTGCCTGTT
GGTGGGCGGGGATCAAGCAAGAATTTGGCATTCCCTACAATCCCCAAAGTCAAGGAGTAG
TAGAATCTATGAATAAAGAATTAAAGAAAATTATAGGACAGGTAAGAGATCAGGCTGAAC
ATCTTAAGACAGCAGTACAAATGGCAGTGTTCATCCACAATTTTAAAAGAAAAGGGGGGA
TTGGGGGGTACAGTGCAGGGGAAAGAATAGTAGACATAATAGCAACAGACATACAAACTA
AAGAATTACAAAAACAAATTACAAAAATTCAAAATTTTCGGGTTTATTACAGGGACAGCA
GAGATCCACTTTGGAAAGGACCAGCAAAGCTTCTCTGGAAAGGTGAAGGGGCAGTAGTAA
TACAAGATAATAGTGAAATAAAAGTAGTGCCAAGAAGAAAAGTAAAGATCATTAGGGATT
ATGGAAAACAGATGGCAGGTGATGATTGTGTGGCAAGTAGACAGGATGAGGATTAGAACA
TGGAAAAGTTTAGTAAAACACCATATGTATATTTCAAGGAAAGCTAAGGGATGGTTTTAT
AGACATCACTATGAAAGCACTCATCCAAGAATAAGTTCAGAAGTACACATCCCACTAGGG
GATGCTAGATTGGTAATAACAACATATTGGGGTCTGCATACAGGAGAAAGAGACTGGCAT
TTGGGTCAAGGAGTCTCCATAGAATGGAGGAAAAAGAGATATAGCACACAAGTAGACCCT
AACCTAGCAGACCAACTAATTCATCTGTATTACTTTGATTGTTTTTCAGAATCCGCTATA
AGAAATGCCATATTAGGACATAGAGTTAGCCCTAGTTGTGAATATCAAGCAGGACATAAC
AAGGTAGGATCTCTACAGTACTTGGCACTCGCAGCATTAATAACACCAAAAAAGATAAAG
CCACCTTTGCCTAGTGTTACGAAACTGACAGAGGATAGATGGAACAAGCCCCGGAAGACC
AAGGGCCACAGAGGGAGCCATACAATGAATGGACACTAGAGCTTTTAGAGGAGCTTAAGA
ATGAAGCTGTTAGACACTTCCCTAGGATATGGCTTCATAGCTTAGGGCAACATATCTATG
AAACTTATGGGGATACTTGGGCAGGAGTGGAAGCCATAATAAGAATTCTGCAACAACTGC
TGTTTATTCATTTCAGAATTGGGTGCCGACATAGCAGAATAGGCATTACTCAACAGAGGA
GAGCAAGAAATGGAGCCAGTAGATCCTAGACTAGAGCCCTGGAAGCATCCAGGAAGTCAG
CCTAGAACTGCTTGTACCACTTGCTATTGTAAAAAGTGTTGCTTTCATTGCCAAGTCTGT
TTCATGAAAAAAGCCTTAGGCATCTCCTATGGCAGGAAGAAGCGGAGACAGCGACGAAGA
GCTCCTCAAGACAGTCAGACTCATCAGGTTTCTCTATCAAAGCAGTATGTAGTACATGTA
ATGCAATCTTTACATATATTAGCAATAGTAGCATTAGTAGTAGCAACAATAATAGCAATA
GTTGTGTGGTCCATAGTATTCATAGAATATAGGAAAATATTAAGACAAAGGAAAATAGAC
AGGTTAATTGATAGAATAAGAGAAAGAGCAGAAGACAGTGGCAATGAAAGTGAAGGGGAT
CAGGAAGAATTATCAGCACTTGTGGAGATGGGGCACCATGCTCCTTGGGATATTGATGAT
CTGTAGTGCTACAGAAAAATTGTGGGTCACAGTCTATTATGGGGTACCTGTGTGGAAAGA
AGCAGACACCACTTTATTTTGTGCATCAGATGCTAAAGCATATGATACAGAGGTACATAA
TGTTTGGGCCACACATGCCTGTGTACCCACAGACCCCAACCCACAAGAAGTAGTATTGGA
AAATGTGACAGAAAACTTTAACATGTGGAAAAAAGACATGGTAGAACAGATGCATGAGGA
TATAATCAGTTTATGGGATCAAAGCCTAAAGCCATGTGTAAAATTAACCCCACTCTGTGT
CACTTTAAATTGCACTGATTTGAGGAATGATACTAATACCAATAGTAGTAGAGAGGTAAC
GATGGAGAGAGGAGAAATAAAAAACTGCTCTTTCAATATCACCACAAGCATAAGAGATAA
GATGCAGAAAGAATATGCACTTTTTTATAAACTTGATGTAGTACCAATAGATAATGATAA
TACCAGCTATAGGTTGATAAGTTGTAACACCTCAGTCATTACACAGGCCTGTCCAAAGGT
ATCCTTTGAGCCAATTCCCATACATTATTGTGCCCCAGCTGGTTTTGCGATTATAAAGTG
TAAAGATAAGAAGTTCAATGGAACAGGACCATGTAAAAATGTCAGCACAGTACAATGTAC
ACATGGAATTAGGCCAGTAGTATCAACTCAACTGCTGTTAAATGGCAGTCTAGCAGAAGA
AGAGGTAGTAATTAGATCTGCCAATTTCACGAACAATGCTAAAACCATAATAGTACAGCT
GAACGAATCTGTAGAAATTAATTGTACAAGACCCAACAACAATACAAGAAAAAGTATACC
TATAGGACCAGGGAGAGCATTTTATACAACAGGAGACATAATAGGAGATATAAGACAAGC
ACATTGTAACCTTAGTAGAACAAAATGGAATGACACTTTAAAACAGATAGTTGAAAAATT
AAGAGAACAATTTGGGAATAAAACAATAATCTTTAATCAATCCTCAGGAGGGGACCCAGA
AATTGTAATGCACAGCTTTAATTGTGGAGGAGAATTTTTCTACTGTAATTCAACACAACT
GTTTAATAGTACTTGGAATGGTAATAGTACTTGGAATGTTACTGAAGGGTCAAATACTGA
AGGGTCAAATAATAACACTACAGGAAATGACACAATCACACTCCCATGCAGAATAAAACA
AATTATAAACATGTGGCAGGAAGTAGGAAAAGCAATGTATGCCCCTCCCATCAGAGGACA
AATTAGATGTTCATCAAATATTACAGGGCTGCTGTTAACAAGAGATGGTGGTGATAATAG
CAACGAATCGGAGGGCCCGAGACCTGGAGGAGGAGATATGAGGGACAATTGGAGAAGTGA
ATTATATAAATATAAAGTGGTAAAAATTGAACCATTAGGGGTAGCGCCCACCAAGGCGAA
GAGAAGAGTGGTGCAAAGAGAGAAAAGAGCAGTGGGAATAGGAGCTATGTTCCTTGGGTT
CTTGGGAGCAGCAGGAAGCACTATGGGCGCAGCGTCAATGACGCTGACGGTACAGGCCAG
ACTATTATTGTCTGGTATAGTGCAACAGCAAAACAATTTGCTGAGAGCTATTGAGGCGCA
ACAGCATCTGTTGCAACTCACAGTCTGGGGCATCAAGCAGCTCCAGGCAAGAGTCCTGGC
TGTGGAAAGATACCTAAAGGATCAACAGCTCCTGGGGATTTGGGGTTGCTCTGGAAAACT
CATTTGCACCACTACTGTGCCTTGGAATGCTAGTTGGAGTAATAAATCTCTGAATCAAAT
TTGGGATAGCATGACCTGGATGGAGTGGGAAAGAGAAATTAGCAATTACACAAGCTTAAT
ATACACCTTAATTGAAGAATCGCAAAACCAACAAGAAAAGAATGAACAAGAATTATTGGA
ATTAGATAAATGGGCAAGTTTGTGGAATTGGTTTGACATAACACATTGGCTGTGGTATAT
AAAAATATTCATAATGATAGTAGGAGGCTTGGTAGGTTTAAGAATAGTTTTTGCTGTACT
TTCTATAGTGAATAGAGTTAGGCAGGGATACTCACCATTATCGTTGCAGACCCGCCTCCC
CAGCCCGAGGGGACCCGACAGGCCCGAAGGAATCGAAGAAGAAGGTGGAGAGAGAGACAG
AGACGGATCCGGCAGATTAGTGGATGGATTCTTAGCGCTTTTCTGGGTCGACCTGCGGAG
CCTGTGCCTCTTCAGCTACCACCGCTTGAGAGACTTACTCTTGATTGTAACGAGGATTGT
GGAACTTCTGGGACGCAGGGGGTGGGAAGTCCTCAAATATTGGTGGAATCTCCTGCAGTA
TTGGAGTCAGGAACTAAAGAATAGTGCTGTTAGCTTGTTTGATGCCATAGCCATAGCAGT
AGCTGAGGGGACAGATAGGGTTATAGAAGTATTACAAAGAGCTTGTAGAGCTATTCTCCA
CATACCTACAAGAATAAGACAGGGCTTGGAAAGGGCGTTGCTATAAGATGGGTGGCAAGT
GGTCAAAACGTAGTGTGATTGGATGGCCTACTGTAAGGGAAAGAATGAAACGAACTGAGC
CAGCAGCAGAGGGGGTGGGAGCAGTATCTCGAGACCTGGAAAAACATGGGGCAATCACAA
GTAGCAATACAGCAACTGACAATGCTGCTTGTGCCTGGCTGGAAGCACAAGAGGAGGAGG
AAGTGGGTTTTCCAGTCAGACCTCAGGTACCTTTAAGACCAATGACTTACAAGGGAGCTG
TAGATCTTAGCCACTTTTTAAAAGAAAAGGGGGGACTGCAAGGGCTAATTTACTCCCAAA
AAAGACAAGATATCCTTGATCTGTGGATCTACCACACACAAGGCTACTTCCCTGATTGGC
AGAACTACACACCAGGGCCAGGGATCAGATATCCACTGACCTTTGGATGGTGCTTCAAGT
TAGTACCAGTTGAGCCAGATAAGGTAGAAGAGGCCAATGAAGGAGAGAACAACAGCTTAT
TACACCCTATGAGCCTGCATGGAATGGAGGACCCGGAGAAAGAAGTGTTAGAGTGGAAGT
TTGACAGCCGCCTAGCATTTCATCACATGGCCCGAGAGCTGCATCCGGAGTACTACAAGA
ACTGCTGACACCGAGCTTTCTATAAGGGACTTTCCGCTGGGGACTTTCCAGGGAGGCGTG
GCCTGGGCGGGACTGGGGAGTGGCGAGCCCTCAGATGCTGCATATAAGCAGCTGCTTTCT
GCCTGTACTGGGTCTCTCTGGTTAGACCAGATCTGAGCCTGAGAGCTCTCTGGCTAACTA
GGGAACCCACTGCTTAAGCCTCAATAAAGCTTGCCTTGAGTGCTTTAAGTAGTGTGTGCC
CGTCTGTTGTGTGACTCTGGTAACTAGAGATCCCTCAGACCCTTTTAGTCAGTGTGGAAA
ATCTCTAGCA
>B.US.1983.5084_83.AY835754
TGGAAGGGCTAATTTGGTCCCAAAAAAGACAAGAGATCCTTGATCTGTGGATCTACCACA
CACAAGGCTACTTCCCTGATTGGCAGAACTACACACCAGGGCCAGGGATCAGATATCCAC
TGACCTTTGGATGGTGCTTCAAGTTAGTACCAGTTGAACCAGAGCAAGTAGAAGAGGCCA
AATAAGGAGAGAAGAACAGCTTGTTACACCCTATGAGCCAGCATGGGATGGAGGACCCGG
AGGGAGAAGTATTAGTGTGGAAGTTTGACAGCCTCCTAGCATTTCGTCACATGGCCCGAG
AGCTGCATCCGGAGTACTACAAAGACTGCTGACATCGAGCTTTCTACAAGGGACTTTCCG
CTGGGGACTTTCCAGGGAGGTGTGGCCTGGGCGGGACTGGGGAGTGGCGAGCCCTCAGAT
GCTACATATAAGCAGCTGCTTTTTGCCTGTACTGGGTCTCTCTGGTTAGACCAGATCTGA
GCCTGGGAGCTCTCTGGCTAACTAGGGAACCCACTGCTTAAGCCTCAATAAAGCTTGCCT
TGAGTGCTCAAAGTAGTGTGTGCCCGTCTGTTGTGTGACTCTGGTAACTAGAGATCCCTC
AGACCCTTTTAGTCAGTGTGGAAAATCTCTAGCAGTGGCGCCCGAACAGGGACTTGAAAG
CGAAAGTAAAGCCAGAGGAGATCTCTCGACGCAGGACTCGGCTTGCTGAAGCGCGCACGG
CAAGAGGCGAGGGGCGGCGACTGGTGAGTACGCCAAAAATTTTGACTAGCGGAGGCTAGA
AGGAGAGAGATGGGTGCGAGAGCGTCAGTATTAAGCGGGGGACAATTAGATAGATGGGAA
AAAATTCGGTTAAGGCCAGGGGGAAAGAAAAGATATAGATTAAAACATATAGTATGGGCA
AGCAGGGAGCTAGAACGATTCGCAGTTAATCCTGGCCTGTTAGAAACATCAGAAGGCTGT
AGACAAATACTGGGACAGCTACAACCATCCCTTCAGACAGGATCAGAAGAACTTAGATCA
TTATATAATACAATAGCAACCCTCTATTGTGTGCATCAAAGGATAGAGGTAAAAGACACC
AAGGAAGCTTTAGAGAAGATAGAGGAAGAGCAAAACAAAAGTAAGAAAAAGGCACAGCAA
GCAGCAGCTGACACAGGAAACAGCAGCACGGTCAGCCAAAACTACCCTATAGTGCAAAAC
ATCCAGGGGCAAATGGTACATCAGGCCATATCACCTAGAACTTTAAATGCATGGGTAAAA
GTAGTAGAAGAGAAGGCTTTCAGCCCAGAAGTAATACCCATGTTTTCAGCATTATCAGAA
GGAGCCACCCCACAAGATTTAAACACCATGCTAAACACAGTGGGGGGACATCAAGCAGCC
ATGCAAATGTTAAAAGAAACCATCAATGAGGAAGCTGCAGAATGGGATAGATTGCATCCA
GTGCATGCAGGGCCTATTGCACCAGGCCAGATGAGAGAACCAAGGGGAAGTGACATAGCA
GGAACTACTAGTACCCTTCAGGAACAAATAGGATGGATGACAAATAATCCACCTATCCCA
GTAGGAGAAATCTATAAAAGATGGATAATCCTGGGATTAAATAAAATAGTAAGGATGTAT
AGTCCTTCTAGCATTCTGGACATAAGACAAGGACCAAAGGAACCCTTTAGAGACTATGTA
GACCGATTCTATAAAACTCTAAGAGCCGAGCAAGCTTCACAGGAGGTAAAAAATTGGATG
ACAGAAACCTTGTTGGTCCAAAATGCGAACCCAGATTGTAAGACTATTTTAAAAGCATTG
GGACCAGCAGCCACACTAGAAGAAATGATGACAGCATGTCAGGGAGTGGGAGGACCCGGC
CACAAAGCAAGAGTTTTGGCGGAAGCAATGAGCCAAGTAACAAATTCAGCTACCATAATG
ATGCAGAGAGGCAATGTTAGGAACCAAAGAAAGGCTGTTAAGTGTTTCAATTGTGGCAAA
GAAGGGCACATAGCCAGAAATTGCAGGGCCCCTAGGAAAAAGGGCTGTTGGAAATGTGGA
AAGGAAGGACACCAAATGAAAGATTGTACTGAGAGACAGGCTAATTTTTTAGGGAAGATC
TGGCCTTCCTACAAGGGAAGGCCAGGGAATTTTCTTCAGAGCAGACCAGAGCCAACAGCC
CCACCAGAAGAAAGCTTCAGGTTTGGGGAAGAGACAACAACTCCCTCTCAGAAGCAGGAG
CCGAAAGACAAGGAACAGTATCCTTTAACTTCCCTCAGATCACTCTTTGGCAACGACCCC
TCGTCACAATAAAGATAGGGGGGCAACTAAAGGAAGCTCTATTAGATACAGGAGCAGATG
ATACAGTATTAGAAGAAATGAATTTGCCAGGAAGATGGAAACCAAAAATGATAGGGGGAA
TTGGAGGTTTTATCAAAGTAAGACAGTATGATCAGATACTCATAGAAATCTGTGGACATA
AAGCTATAGGTACAGTATTAGTAGGACCTACACCTGTCAACATAATTGGAAGAAATTTGT
TGACTCAGATTGGTTGCACTTTAAATTTTCCCATTAGTCCTATTGAAACTGTACCAGTAA
AATTAAAGCCAGGAATGGATGGCCCAAAAGTTAAACAATGGCCATTGACAGAAGAAAAAA
TAAAAGCATTAGTAGAAATTTGTACAGAAATGGAACAGGAAGGAAAAATTTCAAGAATTG
GGCCTGAAAATCCATACAATACTCCAGTATTTGCCATAAAGAAAAAAGACAGTACTAAAT
GGAGAAAATTAGTAGATTTCAGAGAACTTAATAAGAGAACTCAAGACTTCTGGGAAGTTC
AATTAGGAATACCACATCCCGCAGGGTTAAAAAAGAAAAAATCAGTAACAGTACTGGATG
TGGGTGATGCATATTTTTCAGTTCCCTTAGATAAAGACTTCAGGAAGTATACTGCATTTA
CCATACCTAGTATAAACAATGAGACACCAGGGATTAGATATCAGTACAATGTGCTTCCAC
AGGGATGGAAAGGATCACCAGCAATATTCCAAAGTAGCATGACAAAAATCTTAGAGCCTT
TTAGAAAACAAAATCCAGACGTAGTTATCTATCAATACATGGATGATTTGTATGTAGGAT
CTGACTTAGAAATAGGGCGGCATGGAACAAAAATAGAGGAACTGAGACAACATCTGTTGA
GGTGGGGATTTACCACACCAGACAAAAAACATCAGAAAGAACCCCCATTCCTTTGGATGG
GTTATGAACTCCATCCTGATAAATGGACAGTACAGCCTATAGTGCTGCCAGAAAAAGACA
GCTGGACTGTCAATGACATACAGAAGTTAGTGGGAAAATTGAATTGGGCAAGTCAGATTT
ACGCAGGGATTAAAGTAAGGCAATTATGTAAACTCCTTAGGGGAACCAAAGCACTAACAG
AAGTAATACCACTAACAAAAGAAGCAGAGCTAGAACTGGCAGAAAACAGGGAAATTCTAA
AAGAACCAGTACATGGAGTGTATTATGACCCATCAAAAGACTTAATAGTAGAAATACAGA
AGCAGGGGCAAGGCCAATGGACATATCAGATTTATCAAGAGCCATTTAAAAATCTGAAAA
CAGGAAAATATGCAAGAATGAGGGGTGCCCACACTAATGATGTAAAACAATTAACAGAGG
CAGTGCAAAAAATAACCACAGAAAGCATAGTAATATGGGGAAAGACTCCTAAATTTAGAC
TACCCATACAAAAAGAAACATGGGAAGCATGGTGGACAGAGTATTGGCAAGCCACCTGGA
TTCCTGAGTGGGAGTTTGTCAATACCCCTCCCTTAGTAAAATTATGGTACCAGTTAGAGA
AAGAACCCATAGTAGGAGCAGAAACTTTCTATGTAGATGGGGCAGCTAACAGGGAGACTA
AATTAGGAAAAGCAGGATATGTTACTGACAGAGGAAGACAAAAAGTTGTCCCCCTAACTG
ACACAACAAATCAGAAGACTGAGTTACAAGCAATTCATCTAGCTTTGCAGGATTCGGGAT
TAGAAGTAAACATAGTAACAGACTCACAATATGCATTAGGAATCATTCAAGCACAACCAG
ATAAAAGTGAATCAGAGTTAGTCAGTCAAATAATAGAGCAGTTAATAAAAAAGGAAAAAG
TCTACCTGGCATGGGTACCAGCACACAAAGGAATTGGAGGAAATGAACAAGTAGATAAAT
TAGTCAGTGCTGGAATCAGGAAAGTACTATTTCTAGATGGAATAGATAAGGCCCAAGACG
AACATGAGAGATATCACAGTAATTGGAGAGCAATGGCTAGTGATTTTAATCTGCCACCTG
TAGTAGCAAAAGAAATAGTAGCCAGCTGTGATAAATGTCAGCTAAAAGGAGAAGCCATGC
ATGGACAGGTAGACTGTAGTCCAGGAATATGGCAACTAGATTGTACACATTTAGAAGGAA
AAGTTATCCTGGTAGCAGTTCATGTAGCAAGTGGATATATAGAAGCAGAAGTTATTCCAG
CAGAGACAGGGCAGGAAACAGCATACTTTCTCTTAAAATTAGCAGGAAGATGGCCAGTAA
AAACAATACATACAGACAATGGCGGCAATTTCATCAGTACTGCGGTTAAGGCCGCCTGTT
GGTGGGCGGGGATCAAGCAGGAATTTGGCATTCCCTACAATCCCCAAAGTCAAGGAGTAG
TAGAATCTATAAATAAAGAATTAAAGAAAATTATAGGACAGGTAAGAGATCAGGCTGAAC
ATCTTAAGACAGCAGTACAAATGGCAGTATTCATCCACAATTTTAAAAGAAAAGGGGGGA
TTGGGGGGTATAGTGCAGGGGAAAGAATAATAGACATAATAGCAACAGACATACAAACTA
AAGAATTACAAAAACAAATTACAAAAATTCAAAATTTTCGGGTTTATTACAGAGACAGCA
GAGATCCACTTTGGAAAGGACCAGCAAAGCTCCTGTGGAAAGGTGAAGGGGCAGTAGTAA
TACAAGATAATAGTGACATAAAAGTAGTGCCAAGAAGAAAAGCAAAGATCATTAGGGATT
ATGGAAAACAGATGGCAGGTGATGATTGTGTGGCAAGTACACGGGATGAGGATTAACACA
TGGAAAAGTTTAGTAAAACACCATATGTATATTTCAAGGAAAGCTAAGGGATGGTTTTAT
AGACATCACTATGAAAGCTTTCATCCAAGAGTAAGTTCAGAAGTACATGTCCCACTAGGG
GATGCTAAATTGGTAATAATGACATATTGGGGTCTGCATACAGGAGAAAGAGACTGGCAT
TTGGGTCAGGGAGTCTCCATAGAATGGAGGAAAAAGAGATATAGCACACAAGTAGACCCT
GGCCTAGCAGACCAACTAATTCATCTGTATTACTTTGATTGTTTTTCAGAATCTGCTATA
AGAAATGCCATATTAGGACATATAGTTAGTCCTAGGTGTGAATATCAAGCAGGACATAAC
AAGGTAGGATCTCTACAGTACTTGGCACTAGCAGCATTAGTAACACCAAAAAAGATAAAG
CCACCTTTGCCTAGTGTTACGAAACTGACAGAGGATAGATGGAACAAGCCCCAGAAGACC
AAGGGCCACAAAGGGAGCCATACAATGAATGGACACTAGAGCTTTTAGAGGAGCTTAAGA
ATGAAGCTGTTATACACTTTCCTAGGGTATGGCTCCATAGCTTAGGGCAACATATCTATG
AAACTTATGGGGATACTTGGGCAGGAGTGGAGGCCATAATAAGAATTCTGCAACAACTGC
TGTTTATTCATTTCAGAATTGGGTGCCGACATAGCAGAATAGGCATTACTCTACAGAGGA
GAACAAGAAATGGAGCCAGTAGATCCTAGACTAGAGCCCTGGAAGCATCCAGGAAGTCAG
CCTAAGACTGCTTGTACCACTTGCTATTGTAAAAAGTGTTGCTTTCATTGCCAAGTTTGT
TTCACAACAAAAGGCTTAGGCATCTCCTATGGCAGGAAGAAGCGGAGACAGCGACGAAGA
GCTCCTCAAGACAGTCAGACTCATCAAGCTTCTCTATCAAAGCAGTAAGTAGTACATGTA
ATGCAACCTATAATATTAGCAATAGTAGCATTAGTAGTAGCAATAATAATAGCAATAGTT
GTGTGGTCCATAGTAGCCATAGAATATAGGAAAATATTAAGCCAAAGAAAAATAGCCAGG
ATAATTGATAGAATAATAGAAAGACCAGAAGCCAGTGGCAATGAGAGTGAAGGAGATCAG
GAAGAATTATCAGCACTGGTGGTGGAGATGGGGCACCATGCTCCTTGGGATATTAATGAT
CTGTAGTGCTGCAGACAAATTGTGGGTCACAGTCTATTATGGGGTGCCTGTGTGGAAAGA
AGCAACCACCACTCTATTTTGTGCATCAGATGCTAAAGCATATGATACAGAGGTACATAA
TGTTTGGGCCACACATGCCTGTGTACCCACAGACCCCAACCCACAAGAAGTAGTATTGGA
AAATGTAACAGAAAATTTTAACATGTGGAAAAATAACATGGTAGAACAGATGCATGAGGA
TATAATCAGTTTATGGGATCAAAGCCTAAAGCCATGTGTAAAATTAACCCCACTCTGTGT
TACTTTAAATTGCACTGATCTGAGGAATGCTACTAATACCACTAGTGGTAGTGGGGGAGT
GATGGAGAAAGGAGAAATAAAAAACTGCTCTTTCAATATCACCACAAGCATAAGAGATAA
GGTGCAGAAAGAACATGCACTTTTTTATAAACTTGATGTAGTACCAATAGATAATGATAA
TACCAGCTATAGGTTGATAAGTTGTAACACCTCAGTCATTACACAGGCCTGTCCAAAGGT
ATCCTTTGAGCCAATTCCCATACATTATTGTACCCCGGCTGGTTTTGCGATTCTAAAGTG
TAACGATAAGAAGTTCAATGGAAAAGGACCATGTACAAATGTCAGCACAGTACAATGTAC
ACATGGAATTAGGCCAGTAGTATCAACTCAACTGCTGTTAAATGGCAGTCTAGCAGAAGA
AGAGGTAATAATTAGATCTGACAATTTCACGGACAATGCTAAAACTATAATAGTACAGCT
GAAAGAATCTGTAGAAATTAATTGTACAAGACCCAACAACAATACAAGAAAAAGTATACA
TATAGGACCAGGGAGAGCATTTTATACAACAGGACAAATAATAGGAGATATAAGACAAGC
ACATTGTAACCTTAGTAGAACAAAATGGGATAACACTTTAAAACAGATAGCTGAAAAATT
AAGAGAACAATTTGGGAATAGTACAATAGTCTTTAATCATTCCTCAGGAGGGGACCCAGA
AATTGTAACGCACAGTTTTAATTGTGGAGGGGAATTTTTCTACTGTAATTCAACACAACT
GTTTAATAGTACTTGGAATGGTACTGATGTGTCAAATAACACTGAAGGAAATATCACACT
CCCATGCAGAATAAAACAAATTGTAAACATGTGGCAGGAAGTAGGAAAAGCAATGTATGC
TCCTCCCATCAGAGGACAAATTAGATGCTCATCAAATATTACAGGGCTGCTATTAACAAG
AGATGGTGGTGATAACCAGAACGAGACCGAGATCTTTAGACCTGGAGGAGGAGATATGAG
GGACAATTGGAGAAGTGAATTATATAAATATAAAGTAGTAAAAATTGACCCATTAGGAGT
AGCACCCACTAAGGCAAAGAGAAGAGTGGTGCAGAGAGAAAAAAGAGCAGTGGGAATAGG
AGCTGTGTTCCTTGGGTTCTTGGGAGCAGCAGGAAGCACTATGGGCGCAGCGTCAATGAC
GCTGACGGTACAGGCCAGACTATTATTGTCTGGTATAGTGCAACAGCAGAACAATTTGCT
GAGGGCTATTGAGGCGCAACAGCATCTGTTGCAACTCACAGTCTGGGGCATCAAGCAGCT
CCAGGCAAGAGTCTTAGCTGTGGAAAGATACCTAAGGGATCAACAGCTCCTGGGGATTTG
GGGTTGCTCTGGAAAACTCATTTGCACCACTACTGTGCCTTGGAATGCTAGTTGGAGTAA
TAAATCTTTGGATGAGATTTGGGATAACATGACCTGGATGCAGTGGGAAAGAGAAATTAA
CAATTACACAAGCTTGATATACACCTTAATTGAAGAATCGCAAAACCAACAAGAAAAGAA
TGAACAAGAATTATTGGAATTGGATAAATGGGCAAGTTTGTGGAATTGGTTTGACATAAC
AAAATGGCTGTGGTATATAAAAATATTCATAATGATAGTAGGAGGCTTGGTAGGTTTAAG
AATAGTTTTTACTATACTTTCTATAGTGAATAGAGTTAGGCAGGGATATTCACCATTATC
GTTTCAGACCCACCTCCCAGCCCAGAGAGGACCCGACAGGCCCGAAGGAATCGAAGAAGA
AGGTGGAGAGAGAGACAGAGACAGATCCGGTCGCTTAGTGGATGGATTCTTAGCAATTTT
CTGGGTCGACCTACGGAGCCTGTGCCTTTTCAGCTACCACCGCTTGAGAGACTTACTCTT
GATTGTAACGAGGATTGTGGAACTTCTGGGACGCAGGGGGTGGGAAGCCCTCAAATATTG
GTGGAATCTCCTACAGTATTGGAGTCAGGAACTAAAGAATAGTGCTATTAGCTTGCTCAA
TGCCACAGCCATAGCAGTAGCTGAGGGGACAGACAGGGTTATAGAAGTATTACAAAGAGC
TTTTAGAGCTATTCTCCATATACCTGTAAGAATAAGACAGGGCTTGGAAAGGGCTTTGCT
ATAAGATGGGTGGCAAGTGGTCAAAACGTAGTTTGGGTGAATGGCATACTGTAAGGGAAA
GAATGAGACGAGCTGAGCCAGCAGCAGATGGGGTGGGAGCAGCATCTCGAGACCTGGAAA
AACATGGAGCAATCACAAGTAGCAATACAGCAGCTAACAATGCTGATTGTGCCTGGCTAG
AAGCACAAGAGGAGGAGGAGGTGGGTTTTCCAGTCACACCTCAGGTACCTTTAAGACCAA
TGACTTTCAAGGGAGCTGTAGATCTTAGCCACTTTTTAAAAGAAAAGGGGGGACTGGAAG
GGCTAATTTACTCCCGAAAAAGACAAGAGATCCTTGATCTGTGGGTCTACCACACACAAG
GCTACTTCCCTGATTGGCAGAACTACACACCAGGGCCAGGGACCAGATTTCCACTGACCT
TTGGGTGGTGCTTCAAGCTAGTACCAGTTGAGCCAGATAAGGTAGAAGAGGCCAATGAAG
GAGAGAACAACAGCTTGTTACACCCTATGAGCCTGCATGGGATGGAGGACCCGGAGGGAG
AAGTGTTAATGTGGAAGTTTGACAGCCGCCTAGCATTTCATCACGTGGCCCGAGAGCTGC
ATCCGGAGTACTACAAGAACTGCTGACATCGAGCTTTCTACAAGGGACTTTCCGCTGGGG
ACTTTCCAGGGAGGCGTGGCCTGGGCGGGACTGGGGAGTGGCGAGCCCTCAGATGCTGCA
TATAAGCAGCTGCTTTTTGCCTGTACTGGGTCTCTCTGGTTAGACCAGATCTGAGCCTGG
GAGCTCTCTGGCTAACTAGGGAACCCACTGCTTAAGCCTCAATAAAGCTTGCCTTGAGTG
CTTCAAGTAGTGTGTGCCCGTCTGTTGTGTGACTCTGGTAACTAGAGATCCCTCAGACCC
TTTTAGTCAGTGTGGAAAATCTCTAGCA
>B.US.1984.5019_84.AY835779
TGGAAGGGCTAATTTGGTCCCAAAAAAGACAAGAGATCCTTGATCTGTGGATCTACCACA
CACAAGGCTACTTCCCTGATTGGCAGAACTACACACCAGGGCCAGGGATCAGATATCCAC
TGACCTTTGGATGGTGCTTCAAGTTAGTACCAGTTGAACCAGAGCAAGTAGAAGAGGCCA
AATAAGGAGAGAAGAACAGCTTGTTACACCCTATGAGCCAGCATGGGATGGAGGACCCGG
AGGGAGAAGTATTAGTGTGGAAGTTTGACAGCCTCCTAGCATTTCGTCACATGGCCCGAG
AGCTGCATCCGGAGTACTACAAAGACTGCTGACATCGAGCTTTCTACAAGGGACTTTCCG
CTGGGGACTTTCCAGGGAGGTGTGGCCTGGGCGGGACTGGGGAGTGGCGAGCCCTCAGAT
GCTACATATAAGCAGCTGCTTTTTGCCTGTACTGGGTCTCTCTGGTTAGACCAGATCTGA
GCCTGGGAGCTCTCTGGCTAACTAGGGAACCCACTGCTTAAGCCTCAATAAAGCTTGCCT
TGAGTGCTCAAAGTAGTGTGTGCCCGTCTGTTGTGTGACTCTGGTAACTAGAGATCCCTC
AGACCCTTTTAGTCAGTGTGGAAAATCTCTAGCAGTGGCGCCCGAACAGGGACTTGAAAG
CGAAAGTAAAGCCAGAGGAGATCTCTCGACGCAGGACTCGGCTTGCTGAAGCGCGCACGG
CAAGAGGCGAGGGGCGGCGACTGGTGAGTACGCCAAAAATTTTGACTAGCGGAGGCTAGA
AGGAGAGAGATGGGTGCGAGAGCGTCAGTATTAAGCGGGGGAGAATTAGATAGATGGGAA
AGAATTCGGTTAAGGCCAGGGGGAAAGAAAAAATATAGATTAAAACATATAGTATGGGCA
AGCAGGGAGCTAGAACGATTTGCAGTTAATCCTGGCCTGTTAGAAACATCAGAAGGCTGT
AGACAAATACTGGGACAGCTACAACCATCCCTTCAGACAGGATCAGAAGAACTTAGATCA
TTATATAATACAGTAGCAACCCTCTATTGTGTGCATCAAAAGATAGATGTAAAAGACACC
AAGGAAGCTTTAGAGAAGATAGAGGAAGAGCAAAACAAAAGTAAGAAAAAAGCACAGCAA
GCAGCAGCTGACACAAGAAACAGCAGCCAGGTCAGCCAAAATTACCCTATAGTACAGAAC
CTCCAGGGGCAAATGGTACATCAGGCCATATCACCTAGAACTTTAAATGCATGGGTAAAA
GTAGTAGAAGAGAAGGCTTTCAGCCCAGAAGTAATACCCATGTTTTCAGCATTATCAGAA
GGAGCCACCCCACAAGATTTAAACACCATGCTAAACACAGTGGGGGGACATCAAGCAGCC
ATGCAAATGTTAAAAGAGACCATCAATGAGGAAGCTGCAGAATGGGATAGATTGCATCCA
GTGCATGCAGGGCCTATTGCACCAGGCCAGATGAGAGAACCAAGGGGAAGTGACATAGCA
GGAACTACTAGTACCCTTCAGGAACAAATAGGATGGATGACAAATAATCCACCTATCCCA
GTAGGAGAAATCTATAAAAGATGGATAATCCTGGGATTAAATAAAATAGTAAGGATGTAT
AGCCCTACCAGCATTCTAGACATAAGACAAGGGCCAAAGGAACCCTTTAGAGACTATGTA
GACCGGTTCTATAAAACCCTAAGAGCCGAGCAAGCTTCACAGGAGGTAAAAAATTGGATG
ACAGAAACCTTGTTGGTCCAAAATGCGAACCCAGATTGTAAGACTATTTTAAAAGCATTG
GGACCAGCAGCTACACTAGAAGAAATGATGACAGCATGTCAGGGAGTGGGAGGACCCGGC
CATAAAGCAAGAGTTTTGGCGGAAGCAATGAGCCAAATGACAAATTCAGCTACCATAATG
ATGCAGAAAGGCAATTTTAGGAACCAAAGAAAGATTGTTAAGTGTTTCAATTGTGGCAAA
GAAGGGCACATAGCCAAAAATTGCAGGGCCCCTAGGAAAAGGGGCTGTTGGAAATGTGGA
AAGGAAGGACACCAAATGAAAGATTGTAATGAAAGACAGGCTAATTTTTTAGGGAAAATC
TGGCCTTCCCACAAGGAAAGGCCAGGGAATTTTCTTCAGAGCAGACCAGAGCCAACAGCC
CCACCAGCAGAGAGCTTCAGGTTTGGGGAAGAGACAACAACTCCTCCTCAGAAGCAGGGG
CCGATAGACAAGGAACTATATCCTTTAGCTTCCCTCAAATCACTCTTTGGCAACGACCCC
TCGTCACAATAAAGATAGGGGGGCAACTAAAGGAAGCTCTATTAGATACAGGAGCAGATG
ATACAGTATTAGAAGATATGGATTTGCCAGGAAGATGGAAACCAAAAATGATAGGGGGAA
TTGGAGGTTTTATCAAAGTAAGACAGTATGATCAGATACTCATAGAAATCTGTGGACATA
AAGCAATAGGTACAGTATTAGTAGGACCTACACCTGTCAACATAATTGGAAGAAATCTGT
TGACTCAGATTGGTTGCACTTTAAATTTTCCCATTAGTCCTATTGAAACTGTACCAGTAA
AATTAAAGCCAGGAATGGATGGCCCAAAAGTTAAACAATGGCCATTGACAGAAGAAAAAA
TAAAAGCATTAGTAGAAATTTGTACAGAAATGGAGAAGGAAGGGAAAATTTCAAAAATTG
GGCCTGAAAATCCATACAATACTCCAGTATTTGCCATAAAGAAAAAAGACAGTACTAAAT
GGAGAAAATTAGTAGATTTCAGAGAACTTAATAAGAGAACTCAAGACTTCTGGGAAGTTC
AATTAGGAATACCACATCCCGCAGGGTTAAAAAAGAAAAAATCAGTAACAGTACTGGATG
TGGGTGATGCATATTTTTCAGTTCCCTTAGATAAAGACTTCAGGAAGTATACTGCATTTA
CCATACCTAGTATAAACAATGAGACACCAGGGATTAGGTATCAGTACAATGTGCTTCCAC
AGGGATGGAAAGGATCACCAGCAATATTCCAAAGTAGCATGACAAAAATCTTAGAGCCTT
TTAGAAAACAAAATCCAGACATAGTTATCTATCAATACATGGATGATTTGTATGTAGGAT
CTGACTTAGAAATAGGGCAGCATAGAACAAAAATAGAGGAACTGAGAGAACATCTGTTGA
GGTGGGGATTTACCACACCAGACAAAAAACATCAGAAAGAACCTCCATTCCTTTGGATGG
GTTATGAACTCCATCCTGATAAATGGACAGTACAGCCTATAGTGCTGCCAGAAAAAGACA
GCTGGACTGTCAATGACATACAGAAGTTAGTGGGAAAATTGAATTGGGCAAGTCAGATTT
ACGCAGGGATTAAAGTAAGGCAATTATGTAAACTCCTTAGGGGAACCAAAGCACTAACAG
AAGTAGTACAACTAACAGAAGAAGCAGAGCTAGAACTGGCAGAAAACAGGGAAATTCTAA
AAGAACCAGTACATGGAGTGTATTATGACCCAACAAAAGACTTAATAGCAGAAATACAGA
AGCAGGGGCAAGGCCAATGGACATATCAAATTTATCAAGAGCCATTTAAAAATCTGAAAA
CAGGAAAATATGCAAGAATGAGGGGTGCCCACACTAATGATGTAAAACAATTAACAGAGG
CAGTGCAAAAAATAACCACAGAAAGCATAGTAATATGGGGAAAGACTCCTAAATTTAAAT
TACCCATACTAAAAGAAACATGGGAAGCATGGTGGACAGATTATTGGCAAGCCACCTGGA
TTCCTGAGTGGGAGTTTGTCAATACTCCTCCCTTAGTGAAATTATGGTACCAGTTGGAGA
AAGAGCCCATAGTAGGAGCAGAAACTTTCTATGTAGATGGGGCAGCTAACAGGGAAACTA
AATTAGGAAAAGCAGGATATGTTACTAATAGAGGGAGACAAAAAGTTGTCTCCCTAACTG
ACACAACAAATCAGAAGACTGAGTTACAAGCAATTCATCTAGCTTTGCAGGATTCGGGAT
TAGAAGTAAACATAGTAACAGACTCACAATATGCATTAGGAATCATTCAAGCACAACCAG
ATAAAAGTGAATCAGAGTTAGTCAGTCAAATAATAGAGCAGTTAATAAAAAAGGAAAAGG
TCTACCTGGCATGGGTACCAGCACACAAAGGAATTGGAGGAAATGAACAAGTAGATAAAT
TAGTCAGTGCTGGAATCAGGAAAGTACTATTTTTAGATGGAATAGATAAGGCCCAAGAAG
ATCATGAGAAATATCACAGTAATTGGAGAGCAATGGCTAGTGATTTTAACCTGCCACCTA
TAGTAGCAAAAGAAATAGTAGCCAGCTGTGATAAATGTCAGCTAAAAGGAGAGGCCATGC
ATGGACAAGTAGACTGTAGTCCAGGAATATGGCAACTAGATTGTACACATTTAGAAGGAA
AAGTTATCCTGGTAGCAGTTCATGTAGCCAGTGGATACATAGAAGCAGAAGTTATTCCAG
CAGAGACAGGGCAGGAAACAGCATACTTTATCTTAAAATTAGCAGGAAGATGGCCAGTAA
AAACAATACAAACAGACAATGGCGGCAATTTCACCAGTACTACGGTTAAGGCCGCCTGTT
GGTGGGCAGGAATCAAGCAGGAATTTGGCATTCCCTACAATCCCCAAAGTCAAGGAGTAG
TGGAATCTATGAATAAAGAATTAAAGAAAATTATAGGACAGGTAAAAGATCAGGCTGAAC
ATCTTAAGACAGCAGTACAAATGGCAGTATTCATCCACAATTTTAAAAGAAAAGGGGGGA
TTGGGGGGTACAGTGCAGGGGAAAGAATAGTAGACATAATAGCAACAGACATACAAACTA
AAGAATTACAAAAACAAATCACAAAAATTCAAAATTTTCGGGTTTATTACAGGGACAGCA
GAGATCCACTTTGGAAAGGACCAGCAAAGCTCCTCTGGAAAGGTGAAGGGGCAGTAGTAA
TACAAGATAATAGTGACATAAAAGTAGTGCCAAGAAGAAAAGCAAAGATCATTAGAGATT
ATGGAAAACAGATGGCAGGTGATGATTGTGTGGCAAGTAGACGGGATGAGGATTAACACA
TGGAAAAGTTTAGTAAAACACCATATGTATATTTCAGGGAAAGCTAAGGGATGGGTTTAT
AAACATCACTATGAAAGCACTCATCCAAGAATAAGTTCAGAAGTACACATCCCACTAGGG
GATGCTAAATTGGTAATAACAACATATTGGGGTCTGCATACAGGAGAAAGAGACTGGCAT
TTGGGTCAGGGAGTCTCCGTAGAATGGAGGAAAAAGAGATATAGCACACAAGTAGACCCT
GACCTAGCAGACCATCTAATTCATCTGTATTACTTTGATTGTTTTTCAGAATCTGCCATA
AGAAATGCCATATTAGGACACATAGTTAGTCCTAGTTGTGAATATCAAGCAGGACATAAT
AAGGTAGGATCTCTACAGTACTTGGCACTAGCAGCATTAATAACACCAAAAAAGATAAAG
CCACCTTTGCCTAGTGTTGCGAAACTGACAGAGGATAGATGGAACAAGCCCCAGAAGACC
AAGGGCCACAGAGGGAGCCATACAATGAATGGACACTAGAGCTTTTAGAGGAGCTTAAGA
ATGAAGCTGTTAGACATTTTCCCAGAATATGGCTCCATAGCTTAGGGCAACATATCTATG
AAACTTATGGGGATACTTGGGCAGGAGTGGAAGCCATAATAAGAATTCTGCAACAACTGC
TGTTTATTCATTTCAGAATTGGGTGTCGACATAGCAGAATAGGCATTACTCAACAGAGGA
GAACAAGAAATGGAGCCAGTAGATCCTAGACTAGAGCCCTGGAAGCATCCAGGAAGCCAG
CCTAAGACTGCTTGTACCACTTGCTATTGCAAAGAGTGTTGCTTTCATTGCCAAGTTTGT
TTCATAACAAAAGGCTTAGGCATCTCCTATGGCAGGAAGAAGCGGAGACAGCGACGAAGA
TCTCCTCAAGACAGTCAGACTCATCAAGCTTCTCTATCAAAGCAGTATGTAGTACATGTA
ATGCAATCTTTACAAATATTAGCAATAGTAGCATTAGTAGTAACAATAATAGCAATAGTT
GTGTGGTCCATAGTATTCATAGAATATAGGAAAATATTAAGACAAAGAAAAATAGACAGG
TTAATTGATAGAATAATAGAAAGAACAGAAGACAGTGGCAATGAGAGTGAAGGAGATCAG
GAAGAATTATCAGCACTGGTGGAGATGGGGCACCATGCTCCTTGGGATATTAATGATCTG
TAGTGCTGCAGACAAATTGTGGGTCACAGTCTATTATGGGGTACCTGTGTGGAAAGAAGC
AACCACCACTCTATTCTGTGCATCAGATGCTAAAGCATATGATACAGAGGTACATAATGT
TTGGGCCACACATGCCTGTGTACCCACAGACCCCAACCCACAAGAAGTAGTATTGGAAAA
TGTGACAGAAAATTTTAACATGTGGAAAAATAATATGGTAGAACAGATGCATGAGGATAT
AATCAGTCTATGGGATCAAAGCCTAAAGCCATGTGTAAAATTAACCCCACTCTGTGTCAC
TTTAAATTGCACTGATTTGAAGAATGATACTAATACCAATAGTAGTAGCGGGGAAATGAA
GGAGAAAGGAGAAATGAAAAACTGCTCTTTCAATATCAGCACAAGCATAAGAGATAAGGT
GCAGAAAGAACATGCACTTTTTTATAAATTTGATATAGTACCAATAGATAATGATACTAC
TAGATATAGGTTGATAAGTTGTAATACCTCAGTCATTACACAGGCCTGTCCAAAGGTATC
TTTTGAGCCAATTCCCATACATTATTGTGCCCCGGCTGGTTTTGCGATTCTCAAGTGTAA
CGATAAAAAGTTCAATGGAAAAGAACTATGTAAAAATGTTAGCACAGTACAATGTACACA
TGGAATTAGGCCAGTGGTATCAACTCAACTACTGTTAAATGGCAGTCTAGCAGAAGAAGA
AGTAGTAATTAGATCTGAAAATTTCACGAATAATGCTAAAACCATAATAGTACAGCTGAA
TCAATCTGTAGAAATTAATTGTACAAGACCCAACAACAAGAAAGTAAGAAGGATACATAT
AGGACCAGGGAGAGCATTTTATACAACAGGACAAATAGTAGGAAATATAAGACAAGCACA
TTGTAACCTTAGTAGAACAAAATGGAATGACACTTTAAAACAGATAGTTAGTAAATTAAG
AGAACAATTTGGGAATAATAAAACAATAGTCTTTAAGCAATCCTCAGGAGGGGACCCAGA
AATTGTAATGCACAGTTTTAATTGTGGAGGGGAATTTTTCTACTGTAATTCAACACAACT
GTTTAATAGTACTTGGAATGTTACTGGAGGGACAAATGGCACTGAAGGAAGTAACCCAAA
TATCACACTCCCATGCAGAATAAAACAAATTATAAACATGTGGCAGGAAGTAGGAAAAGC
AATGTATGCCCCTCCCATCAGTGGACAAATTAGATGTTCATCAAATATTACAGGACTGCT
ATTAACAAGAGATGGTGGTAGTAACAAGAGCGATACCGAGATCTTCAGACCTGGAGGAGG
AGATATGAGGGACAATTGGAGAAGTGAATTATATAAATATAAAGTAGTAAAAATTGAACC
ATTAGGAGTAGCACCCACCAAGGCAAAGAGAAGAGTGGTGCAGAGAGAAAAAAGAGCAGC
GGGACTAGGAGCTTTGTTCCTTGGGTTCTTGGGAGCAGCAGGAAGCACTATGGGCGCAGC
GGCAGTAACGCTGACGGTACAGGCCAGACTATTATTGTCTGGTATAGTGCAACAGCAGAA
CAATTTGCTGAGGGCTATTGAGGCGCAACAGCATCTGTTGCAACTAACAGTCTGGGGCAT
CAAGCAGCTCCAGGCAAGAGTCCTGGCTGTGGAAAGATACCTAAAGGATCAACAGCTCCT
GGGGATTTGGGGTTGCTCTGGAAAACTCATTTGCACCACTGCTGTGCCTTGGAATGCTAG
TTGGAGTAATAGATCTCTGGATACGATTTGGCATAACATGACCTGGATGGAGTGGGAAAG
AGAAATTGATAATTACACAGGCTTAATATACTCCTTAATTGAAAAATCGCAGAACCAACA
AGAAAAGAATGAACAAGAATTATTGGAATTAGATAAATGGGCAAGTTTGTGGAGTTGGTT
TGACATAACAAATTGGCTGTGGTATATAAAAATATTCATAATGATAGTAGGAGGCTTGAT
AGGTTTAAGAATAGTTTTTGCTGTACTTTCTGTAGTGTATAGAGTTAGGCAGGGATACTC
ACCATTATCGTTTCAGACCCACCTCCCAGCTCCGAGGGGACACGACAGGCCCGAAGGAAT
CGAAGAAGAAGGTGGAGAGAGAGACAGAGACACATCCGGACGATTAGTGGATGGATTCTT
AACACTTATCTGGGTCGATCTGAGGAGCCTGTGCCTCTTCAGCTACCACCGCTTGAGAGA
CTTACTCTTGATTGTAACGAGGATTGTGGAACTTCTGGGACGCAGGGGGTGGGAAATCCT
CAAAATTTGGTGGAATCTCCTACAGTATTGGAGTCAGGAACTAAAGAATAGTGCTGTTAG
CTTGCTCAATGCCACAGCCATAGCAGTAGCTGAGGGGACAGATAGGATTATAGAAGTATT
ACAAAGAGCTTGTAGAGCTATTCTCCACATACCTAGAAGAATAAGACAGGGCTTGGAAAG
GGCTTTGCTATAAAATGGGTGGCAAGTGGTCAAAAAGTAGTGTGGTTGGATGGCCTAAGA
TAAGGGAAAGAATGAGACGAGCTGAGCCAGCAGCAGAGGGGGTGGGAGCAGTATCTCGAG
ACCTGGAAAAGCATGGAGCAATCACAAGTAGCAATACAGCAGCCAACAATCCTGATTGTG
CCTGGCTAGAAGCACAAGAGGAGGAGGAGGTGGGTTTTCCAGTCAGACCTCAGGTACCTT
TAAGACCAATGACTTACAAAGCAGCTGTAGATCTTAGCCACTTTTTAAAAGAAAAGGGGG
GACTGGAAGGGTTAATTTACTCCCAAAAGAGACAAGATATCCTTGATCTGTGGATCTACC
ACACACAAGGCTACTTCCCTGATTGGCAGAACTACACACCAGGGCCAGGGACTAGATTTC
CACTGACCTTTGGGTGGTGCTTCAAGCTAGTACCAGTGGAGCCAGAGAAGGTAGAAAAGG
CCAATGAAGGAGAGAACAACAGCTTGTTACACCCTATGAGCCTGCATGGGATGGAAGACC
CGGAGAAAGAAGTGTTAGAGTGGAGGTTTGACAGCCGCCTAGCATTTCATCACATGGCTC
GAGAGCTGCATCCGGAGTACTTCAAGGACTGCTGACATCGAGCTTTCTACAAGGGACTTT
CCGCTGGGGACTTTCCAGGGAGGCGTGGCCTGGGCGGGACTGGGGAGTGGCGAGCCCTCA
GATGCTGCATATAAGCAGCTGCTTTTTGCCTGTACTGGGTCTCTCTGGTTAGACCAGATC
TGAGCCTGGGAGCTCTCTGGCTAACTAGGGAACCCACTGCTTAAGCCTCAATAAAGCTTG
CCTTGAGTGCTTCAAGTAGTGTGTGCCCGTCTGTTGTGTGACTCTGGTAACTAGAGATCC
CTCAGACCCTTTTAGTCAGTGTGGAAAATCTCTAGCA
>B.US.1984.5160_84.AY835762
TGGAAGGGCTAATTTGGTCCCAAAAAAGACAAGAGATCCTTGATCTGTGGATCTACCACA
CACAAGGCTACTTCCCTGATTGGCAGAACTACACACCAGGGCCAGGGATCAGATATCCAC
TGACCTTTGGATGGTGCTTCAAGTTAGTACCAGTTGAACCAGAGCAAGTAGAAGAGGCCA
AATAAGGAGAGAAGAACAGCTTGTTACACCCTATGAGCCAGCATGGGATGGAGGACCCGG
AGGGAGAAGTATTAGTGTGGAAGTTTGACAGCCTCCTAGCATTTCGTCACATGGCCCGAG
AGCTGCATCCGGAGTACTACAAAGACTGCTGACATCGAGCTTTCTACAAGGGACTTTCCG
CTGGGGACTTTCCAGGGAGGTGTGGCCTGGGCGGGACTGGGGAGTGGCGAGCCCTCAGAT
GCTACATATAAGCAGCTGCTTTTTGCCTGTACTGGGTCTCTCTGGTTAGACCAGATCTGA
GCCTGGGAGCTCTCTGGCTAACTAGGGAACCCACTGCTTAAGCCTCAATAAAGCTTGCCT
TGAGTGCTCAAAGTAGTGTGTGCCCGTCTGTTGTGTGACTCTGGTAACTAGAGATCCCTC
AGACCCTTTTAGTCAGTGTGGAAAATCTCTAGCAGTGGCGCCCGAACAGGGACTTGAAAG
CGAAAGTAAAGCCAGAGGAGATCTCTCGACGCAGGACTCGGCTTGCTGAAGCGCGCACGG
CAAGAGGCGAGGGGCGGCGACTGGTGAGTACGCCAAAAATTTTGACTAGCGGAGGCTAGA
AGGAGAGAGATGGGTGCGAGAGCGTCAGTATTAAGCGGGGGAAAATTAGATAGATGGGAA
AAAATTCGGTTAAGGCCAGGGGGAAAGAAAAAGTATAAATTAAAACATATAGTATGGGCA
AGCAGGGAGCTAGAAAGATTTGCAGTTAATCCTGGCCTGTTAGAAACATCAGAAGGCTGT
AGACAAATACTGGGACAGCTACAACCATCCCTTCAGACAGGATCAGAAGAACTTAAATCA
TTATATAATACAGTAGCAACCCTCTATTGTGTGCATCAAAGGATAGAGGTAAAAGACACC
AAGGAAGCCTTAGAGAAGATAGAGGAAGAACAAAACAAAAGTAAGAAAAAGGCACAGCAA
ACAGCAGCTGACACCGGAAACAGCAGCCAGGTCAGCCAAAATTTCCCTATAGTGCAGAAT
CTCCAGGGGCAAATGGTACATCAGGCCATATCACCTAGAACTTTAAATGCATGGGTAAAA
GTAGTAGAAGAAAAGGCCTTCAGCCCAGAAGTAATACCCATGTTTTCAGCATTATCAGAA
GGAGCCACCCCACAAGATTTAAACACCATGCTCAACACAGTGGGGGGACATCAAGCAGCT
ATGCAAATGTTAAAAGAGACCATCAATGAGGAAGCTGCAGAATGGGATAGATTGCATCCA
GTGCATGCAGGGCCTATTGCACCAGGCCAGATGAGAGAACCAAGGGGAAGTGACATAGCA
GGAACTACTAGTACCCTTCAGGAACAAATAGGATGGATGACAAATAATCCACCTATCCCA
GTAGGAGAAATCTATAAAAGATGGATAATCCTGGGATTAAATAAAATAGTAAGGATGTAT
AGCCCTACCAGCATTCTGGACATAAGACAAGGACCAAAGGAACCCTTTAGAGACTATGTA
GACCGGTTCTATAAAACTCTAAGAGCCGAGCAAGCTTCACAGGATGTAAAAAATTGGATG
ACAGAAACCTTGTTGGTCCAAAACGCGAACCCAGATTGTAGGACTATTTTAAAAGCATTG
GGACCAGGAGCGACACTAGAAGAAATGATGACAGCATGTCAGGGAGTGGGGGGACCCGGC
CATAAAGCAAGAGTTTTGGCTGAAGCAATGAGCCAAGCAACAAAGTCAGCTACAGCTACC
ATGATGATGCAGAGAGGCAATTTTAAGAACCAAAGAAAGACTGTTAAGTGTTTCAATTGT
GGTAAAGAAGGGCACATAGCCAGAAATTGCAGGGCCCCTAGGAAAAAGGGCTGTTGGAAA
TGTGGAAAGGAAGGACACCAAATGAAAGAGTGTACTGAGAGACAGGCTAATTTTTTAGGG
AAGATCTGGCCTTCCTACAAGGGAAGGCCAGGAAACTTCCTTCAGAGCAGACCAGAGCCA
ACAGCCCCACCAGAAGAGAGCTTCAGGTTTGGGGAAGAGACAACAACTCCCCCTCAGAAG
CAGGAGCCGATAGACAAGGAACTGTATCCTTTAGCTTCCCTCAGATCACTCTTTGGCAAC
GACCCCTCGTCACAATAAAGATAGAGGGGCAACTAAAGGAAGCTCTATTAGATACAGGAG
CAGATGATACAGTATTAGAAGAAATGAGTTTGCCAGGAAAATGGAAACCAAAAATGATAG
GGGGAATTGGAGGTTTTATCAAAGTAAGACAGTATGATCAGATACTCATAGAAATCTGTG
GACATAGAGCTATAGGTACAGTATTAGTAGGACCTACACCTGTCAACATAATTGGAAGAA
ATCTGTTGACTCAGATTGGTTGCACTTTAAATTTTCCCATTAGTCCTATTGAAACTGTAC
CAGTAAAATTAAAGCCAGGAATGGATGGCCCAAAAGTTAAACAATGGCCATTGACAGAAG
AAAAAATAAAAGCATTAGTAGAAATTTGTACAGAAATGGAAAGGGAAGGGAAAATTTCAA
AAATTGGGCCTGAAAATCCATACAATACTCCAGTATTTGCCATAAAGAAAAAAGACAGTA
CTAAATGGAGAAAATTAGTAGACTTCAGAGAACTGAATAAGAGAACTCAAGACTTCTGGG
AAGTTCAATTAGGAATACCACATCCTGCAGGGTTAAAAAAGAAAAAATCAGTAACAGTAC
TGGATGTGGGTGATGCATATTTCTCAGTTCCCTTAGATGAAGACTTCAGGAAGTATACTG
CATTTACCATACCTAGTACAAACAATGAGACACCAGGGATTAGATATCAGTACAATGTGC
TTCCACAGGGATGGAAAGGATCACCAGCAATATTCCAATGTAGCATGACAAAAATCTTAG
AGCCTTTTAGAAAACAAAATCCAGACATAGTTATCTATCAATACATGGATGATTTGTATG
TAGGATCTGACTTAGAAATAGGGCAGCATAGAACAAAAATAGAGGAACTGAGACAACATC
TGTTGAGGTGGGGATTTACCACACCAGACAAAAAACATCAGAAAGAACCTCCATTCCTTT
GGATGGGTTATGAACTCCATCCTGATAAATGGACAGTACAGCCTATAGTGCTGCCAGAAA
AAGACAGCTGGACTGTCAATGACATACAGAAGTTAGTGGGAAAATTGAATTGGGCAAGTC
AGATTCACGCAGGGATTAAGGTAAAGCAATTATGTAAACTTCTTAGGGGAACCAAAGCAC
TAACAGAAGTAGTATCACTAACAGAAGAAGCAGAGCTAGAACTGGCAGAAAACAGGGAGA
TTCTAAAAGAACCAGTACATGGAGTGTATTATGACCCATCAAAAGACTTAATAGCAGAAA
TACAGAAGCAGGGGCAAGGCCAATGGACATATCAAATTTATCAAGAGCCATTTAAAAATC
TGAAAACAGGAAAATATGCAAGAACGAGGGGTGCCCACACTAATGATGTGAAACAATTAA
CAGAGGCAGTGCAAAAAATAGCCACAGAAAGCATAGTAATATGGGGAAAGACTCCTAAAT
TTAAACTACCCATACAAAAAGAAACATGGGAATCATGGTGGACAGAGTATTGGCAAGCTA
CCTGGATTCCTGAGTGGGAGTTTGTCAATACCCCTCCCTTAGTGAAATTATGGTACCAGT
TAGAGAAAGAACCCATAGTAGGAGCAGAAACTTTCTACGTAGATGGGGCAGCTAACAGGG
AAACTAAATTAGGGAAAGCAGGATATGTTACAAACAGAGGAAGACAAAAAGTTGTCACCC
TAACTGACACAACAAATCAGAAGACTGAGTTACAAGCAATTCATCTAGCTTTGCAGGATT
CGGGATTAGAAGTAAACATAGTAACAGACTCACAATATGCATTAGGAATCATTCAAGCAC
AACCAGATAAAAGTGAATCAGAGTTAGTCAGTCAAATAATAGAGCAGTTAATAAAAAAGG
AAAAAGTCTACCTGGCATGGGTCCCAGCACACAAAGGAATTGGAGGAAATGAACAAGTAG
ATAAATTAGTCAGTGCTGGAATCAGGAAAGTACTATTTTTAGATGGAATAGATAAGGCCC
AAGAAGAACATGAGAAATATCACAGTAATTGGAGAGCAATGGCTAGTGATTTTAACTTGC
CACCTGTAGTAGCAAAAGAAATAGTAGCCAGCTGTGATAAATGTCAGCTAAAAGGAGAAG
CCATGCATGGACAAGTAGACTGTAGTCCAGGAATATGGCAACTGGATTGTACACATTTAG
AAGGAAAAGTTATCCTGGTAGCAGTTCATGTAGCCAGTGGATATATAGAAGCAGAAGTTA
TTCCAGCAGAGACAGGGCAGGAAACAGCATACTTTCTCTTAAAATTAGCAGGAAGATGGC
CAGTAAAAACCATACATACAGACAATGGCAGCAATTTCACCAGTACTACGGTTAAGGCCG
CCTGTTGGTGGGCGGGGATCAAGCAGGAATTTGGCATTCCCTACAATCCCCAAAGTCAAG
GAGTAGTAGAATCTATGAATAAAGAATTAAAGAAAATTATAGGACAGGTAAGAGATCAGG
CTGAACATCTTAAGACAGCAGTACAAATGGCAGTATTCATCCACAATTTTAAAAGAAAAG
GGGGGATTGGGGGATATAGTGCAGGGGAAAGAATAGTAGACATAATAGCAACAGACATAC
AAACTAAAGAATTACAAAAACAAATTACAAAAATTCAAAATTTTCGGGTTTATTACAGGG
ACAGCAGAGATCCACTTTGGAAAGGACCAGCAAAGCTTCTCTGGAAAGGTGAAGGGGCAG
TAGTAATACAAGATAATAGTGACATAAAAGTAGTGCCAAGAAGAAAAGTAAAGATCATTA
GAGATTATGGAAAACAGATGGCAGGTGATGATTGTGTGGCAAGTAGACAGGATGAGGATT
AGAACATGGAAAAGTTTAGTAAAACACCATATGTATATTTCAGGGAAAGCTAAGGGATGG
ATTTATAAACATCATTATGAAAACGCTCATCCAAGAATAAGTTCGGAAGTACACATCCCA
TTAGGGGATGCTAGATTGGTAGTAACAACATATTGGGGTCTGCATACAGGAGAAAGAGAC
TGGCATCTGGGTCAGGGAGTCTCCATAGAATGGAGGAAAAAGAGATATAGCACACAAGTA
GACCCTGGCCTAGCAGACCAACTAATTCATCTGTATTACTTTGATTGTTTTTCAGAATCT
GCTATAAGAGCTGCCATATTAGGACATAGAGTTAGTCCTATTTGTGAATATCAAGCAGGA
CATAGTAAGGTAGGATCTCTACAGTACTTGGCACTAGCAGCATTAATAACATCAAAAAAG
ATAAAGCCACCTTTGCCTAGTGTTAGGAAATTGACAGAGGATAGATGGAACAAGCCCCAG
AAGACCAAGGGCCACAGAGGGAGCCATACAATGAATGGACACTAGAGCTTTTAGAGGAGC
TTAAGAATGAAGCGGTTAGACATTTTCCTAGGATATGGCTCCATAGCTTAGGGCAATATA
TCTATGAAACTTATGGGGATACTTGGGCAGGAGTGGAAGCCATAATAAGAATCTTGCAAC
AACTGCTGTTTATTCATTTCAGAATTGGGTGTCGACACAGCAGAATAGGCATTACTCAAC
AGAGGAGAGCAAGAAATGGAGCCAGTAGATCCTAGACTAGAGCCCTGGAAGCATCCAGGA
AGTCAGCCTAGGACTGCTTGTACTCCTTGCTATTGTAAAAGGTGTTGCTTTCATTGTCAA
GTTTGCTTCATAACAAAAGGCTTAGGCATCTCCTATGGCAGGAAGAAGCGGAGACAGCGA
CGAAGAGCTCCTCAAGACAGTCAGAATCATCAAGTTTCTCTATCAAAGCAGTATGTAGTA
CATGTAATGCAATCTTTACAAATAGTAGTAATAGTAGCATTAGTAGTAGCAACAATAATA
GCAATAGTTGTTTGGTCCATAGTACTCATAGAATATAGAAAAATATTAAGACAAAGGAAA
ATAGACAGGTTAATTGATAGAATAAGAGAAAGAGCAGAAGACAGTGGCAATGAGAGTGAA
GGAGATCAAGAAGAATTATCAGCGCTTGTGGAGATGGGGCACCATGCTCCTTGGGATATT
GATGATCTGTAGTGCTACAGATAAATTGTGGGTCACAGTCTATTATGGGGTACCTGTGTG
GAAAGAAGCAACCACCACTCTATTTTGTGCATCTGATGCTAAAGCATATGATACAGAGGT
ACATAATGTTTGGGCCACACATGCCTGTGTACCCACAGACCCCAACCCACAAGAAGTAGT
ATTGGGAAATGTGACAGAAAATTTTAACATGTGGAAAAATAACATGGTAGAACAGATGCA
TGAGGATATAATCAGTTTGTGGGATCAAAGCTTAAAGCCATGTGTAAAATTAACCCCACT
CTGTGTTACTTTAAATTGCACTGATTTGAGGAATGCTACTAATACCACTAGTAGTAGCGG
GAAAATAATGGAGGGAGGAGAAATAAAAAACTGCTCTTTTAATATCACCACAGGGATAAG
AGATAAGGTGCAGAAAGAATATGCACTTTTGTATAAATTTGATATAGTACCAATAGATAA
TGATACGACCAGCTATAGGTTGATAAGTTGTAACACCTCAGTCATTACACAGGCCTGTCC
AAAGGTAACCTTTGAGCCAATTCCCATACATTATTGTGCCCCGGCTGGTTTTGCGATTCT
AAAGTGTAATGATAAGAAGTTCAAGGGAACAGGACCATGTACAAATGTCAGCACAGTACA
ATGTACACATGGAATTAGGCCAGTAGTATCCACTCACTTGCTGTTAAATGGCAGTCTAGC
AGAAAAAGAGATAGTAATTAGATCTGAAAATTTCACAGACAATAGTAAAACCATAATAGT
ACATCTGAATGAATCTGTAGAAATTAATTGTACAAGGCCCAACAACAATACAAGGAAAAG
TATACATATAGGACCAGGAAGAGCATTTTATACAACAGGAGAAATAATAGGAAATATAAG
ACAAGCACATTGTAACCTTAGTAGAACAAAATGGGCGAACACTTTAAAACAGATAGTTGA
AAAATTAAGAGAACAATTTAAGAATAGAACAGTAATATTTAATCAATCCTCAGGAGGGGA
CCCAGAAATTGTAATGCACACTTTTAATTGTGGAGGGGAATTTTTCTACTGTAATTCAAC
ACAACTGTTTAATAGTACTTGGATGTTTAATAGTACTAATAGTACTAGAGGGTTAAATGA
AACTGACACACTCACACTCCCATGCAGAATAAAACAAATTATAAACATGTGGCAGGAAGT
AGGAAAAGCAATGTATGCCCCTCCAATCAGAGGACAAATTAGATGTTCATCAAATATTAC
AGGGCTGCTATTAACAAGAGATGGTGGTAAGAACAATGAGACCGAGATCTTCAGACCTGG
AGGAGGAGATATGAGGGACAATTGGAGAAGTGAATTATATAAATATAAAGTAGTAAAAAT
TGAACCATTAGGAGTAGCACCCACCAAGGCAAAGAGAAGAGTGGTGCAGAGAGAAAAAAG
AGCAGTGGGATTAGGAGCTTTGTTCCTTGGGTTCTTGGGAGCAGCAGGAAGCACTATGGG
CGCAGCGTCAATGACGCTGACGGTACAGGCCAGACTATTATTGTCTGGTATAGTGCAACA
GCAGAACAATTTGCTGAGGGCTATTGAGGCGCAACAGCGTATGTTGCAACTTACAGTCTG
GGGCATCAAGCAGCTCCAGGCAAGAGTCCTGGCTGTGGAAAGATACCTAAGGGATCAACA
GCTCCTGGGGATTTGGGGTTGCTCTGGAAAACTCATTTGCACCACTACTGTGCCTTGGAA
TGTTAGTTGGAGTAATAAAACTCTGGATGAGATTTGGAATAACATGACCTGGATGGAGTG
GGAGAGAGAAATTGACAATTACACAAGCTTAATATACACCTTAATTGAGAAATCGCAAAA
CCAACAAGAAAAGAATGAACAAGAATTATTGGAATTAGATAAATGGGCAAGTTTGTGGAA
TTGGTTTGACATAACAAAATGGCTGTGGTATATAAAAATATTCATAATGATAGTAGGAGG
CTTGGTAGGTTTAAGAATAGTTTTTGCTGTGCTTTCTATAGTGAATAGAGTTAGGCAGGG
ATACTCACCATTATCGTTTCAGACCCGCCTCCCAACCCCGAGGGGACCCGACAGGCCCGA
AGGAATCGAAGAAGAAGGTGGAGAGAGAGACAGAAACAGATCCGGTCCCTTAGTGGATGG
ATTCTTAGCACTTTTCTGGGACGATCTGCGGAGCCTGTGCCTCTTCAGCTACCACCGCTT
GAGAGACTTACTCTTGATTGTAACGAGGATTGTGGAACTCCTGGGACGCAGGGGGGGGGA
AGTCCTCAAATATTGGTGGAATCTCCTACAGTATTGGAGTCAGGAACTAAGGAATAGTGC
TGTTAGCTTGCTCAATGTCACAGCCATAGCAGTAGCTGAGGGGACAGATAGGGTTATAGA
AGTATTACAAAGAGCTTATAGAGCTATCCTGCACATACCTAGAAGAATAAGACAGGGCTT
TGAAAGGGCTTTGCAATAAGATGGGTGGCAAGTGGTCAAAAAGTAGTATAGTTGGATGGG
CTTCTGTAAGGGAAAGAATGAGACGAGCTGAGCCAGCAGCAGATGGGGTGGGAGCAGCAT
CGCGAGACCTGGAAAAACATGGAGCGATCACAAGTAGCAACACAGCAGCTACCAATGCTG
CTTGTGCCTGGCTAGAAGCACAAGAGGATGAGGAGGTGGGTTTTCCAGTCAGACCTCAGG
TACCTTTAAGACCAATGACTTACAAGGGAGCACTAGATCTTAGCCACTTTTTAAAAGAAA
AGGGGGGACTGGAAGGGCTAATTCACTCCCAAAGAAGACAAGATATCCTTGATCTGTGGG
TCTACCACACACAAGGCTACTTCCCTGATTGGCAGAACTACACACCAGGGCCAGGGACCA
GATACCCGCTGACCTTTGGATGGTGCTTCAAGCTAGTACCAGTTGAGCCAGAGAAGATAG
AAGAGGCCAATGAAGGAGAGAACAACAGCTTGTTACACCCTATGAGCCTGCATGGAATGG
ATGACCCGGAGAGAGAAGTGCTAGTGTGGAGGTTTGACAACCGCCTAGCATTTCATCACA
TGGCCCGAGAGCTGCGTCCGGAGTTTTACAAGGACTGCTGACATCGAGCTTTCTACAAGG
GACTTGCCGCTGGGGACTTTCCAGGGAGGCGTGGCCTGGGCGGGACTGGGGAGTGGCGAG
CCCTCAGATGCTGCATATAAGCAGCTGCTCTCTGGCCGTACTGGGTCTCTCTGGTTAGAC
CAGATCTGAGCCTGGGAGCTCTCTGGCTAACTAGGGAACCCACTGCTTAAGCCTCAATAA
AGCTTGCCTTGAGTGCTTCAAGTAGTGTGTGCCCGTCTGTTGTGTGACTCTGGTAACTAG
AGATCCCTCAGACCCTTTTAGTCAGTGTGGAAAATCTCTAGCA
>B.US.1984.MNCG_MN.M17449
TGGATGGGTTAATTTACTCCCAAAAGAGACAAGACATCCTTGATCTGTGGGTCTACCACA
CACAAGGCTACTTCCCTGATTGGCAGAACTACACACCAGGGCCAGGGATCAGATATCCAC
TGACCTTTGGATGGTGCTTCAAGCTAGTACCAGTTGAGCCAGAGAAGATAGAAGAGGCCA
ATAAAGGAGAGAACAACTGCTTGTTACACCCTATGAGCCAGCATGGATGGATGACCCGGA
GAGAGAAGTGTTAGTGTGGAAGTCTGACAGCCACCTAGCATTTCAGCATTATGCCCGAGA
GCTGCATCCGGAGTACTACAAGAACTGCTGACATCGAGCTATCTACAAGGGACTTTCCGC
TGGGGACTTTCCAGGGAGGTGTGGCCTGGGCGGGACCGGGGAGTGGCGAGCCCTCAGATC
GTGCATATAAGCAGCTGCTTTCTGCCTGTACTGGGTCTCTCTGGTTAGACCAGATCTGAG
CCTGGGAGCTCTCTGGCTAACTAGGGAACCCACTGCTTAAGCCTCAATAAAGCTTGCCTT
GAGTGCTTCAAGTAGTGTGTGCCCGTCTGTTATGTGACTCTGGTAGCTAGAGATCCCTCA
GATCCTTTTAGGCAGTGTGGAAAATCTCTAGCAGTGGCGCCCGAACAGGGACTTGAAAGC
GAAAGAAAAACCAGAGCTCTCTCGACGCAGGACTCGGCTTGCTGAAGCGCGCACGGCAAG
AGGCGAGGGGCGGCGACTGGTGAGTACGCCAAAAATTCTTGACTAGCGGAGGCTAGAAGG
AGAGAGATGGGTGCGAGAGCGTCGGTATTAAGCGGGGGAGAATTAGATCGATGGGAAAAC
ATTCGGTTAAGGCCAGGGGGAAAGAAAAAATATAAATTAAAACATGTAGTATGGGCAAGC
AGGGAGCTAGAACGATTCGCAGTCAATCCTGGCCTGTTAGAAACATCAGAAGGCTGTAGA
CAAATACTGGGACAGCTACAACCATCCCTTCAGACAGGATCAGAAGAACTTAAATCATTA
TATAATACAGTAGCAACCCTCTATTGTGTGCATCAAAAGATAGAGATAAAAGACACCAAG
GAAGCTTTAGAGAAAATAGAGGAAGAGCAAAACAAAAGTAAGAAAAAAGCACAGCAAGCA
GCAGCTGACACAGGAAACAGAGGAAACAGCAGCCAAGTCAGCCAAAATTACCCCATAGTG
CAGAACATCGAGGGGCAAATGGTACATCAGGCCATATCACCTAGAACTTTAAATGCATGG
GTAAAAGTAGTAGAAGAGAAGGCTTTCAGCCCAGAAGTAATACCCATGTTTTCAGCATTA
TCAGAAGGAGCCACCCCACAAGATTTAAACACCATGCTAAACACAGTGGGGGGACATCAA
GCAGCCATGCAAATGTTAAAAGAGACCATCAATGAGGAAGCTGCAGAATGGGATAGATTG
CATCCAGTGCATGCAGGGCCTATTACACCAGGCCAGATGAGAGAACCAAGGGGAAGTGAC
ATAGCAGGAACTACTAGTACCCTTCAGGAACAAATAGGATGGATGACAAATAATCCACCT
ATCCCAGTAGGAGAAATCTATAAAAGATGGATAATCCTGGGATTAAATAAAATAGTAAGG
ATGTATAGCCCTTCCAGCATTCTGGACATAAGACAAGGACCAAAGGAACCCTTTAGAGAC
TATGTAGACCGGTTCTATAAAACTCTAAGAGCCGAGCAAGCTTCACAGGAGGTAAAAAAC
CGGACGACAGAAACCTTGTTGGTCCAAAATGCGAACCCAGATTGTAAGACTATTTTAAAA
GCATTGGGACCAGCAGCTACACTAGAAGAAATGATGACAGCATGTCAGGGAGTGGGAGGA
CCTGGTCATAAAGCAAGAGTTTTGGCGGAAGCGATGAGCCAAGTAACAAATTCAGCTACC
ATAATGATGCAGAGAGGCAATTTTAGGAATCAAAGAAAGATTATCAAGTGCTTCAATTGT
GGCAAAGAAGGGCACATAGCCAAAAATTGCAGGGCCCCTAGGAAAAGGGGCTGTTGGAAA
TGTGGAAAGGAAGGACACCAAATGAAAGATTGTACTGAGAGACAGGCTAATTTTTTAGGG
AAGATCTGGCCTTCCTGCAAGGGAAGGCGGAATTTTCCTCAGAGCAGAACAGAGCCAACA
GCCCCACCAGAAGAGAGCTTCAGGTTTGGGGAAGAGACAACAACTCCCTATCAGAAGCAG
GAGAAGAAGCAGGAGACGATAGACAAGGACCTGTATCCTTTAGCTTCCCTCAAATCACTC
TTTGGCAACGACCCATTGTCACAATAAAGATAGGGGGGCAACTAAAGGAAGCTCTATTAG
ATACAGGAGCAGATGATACAGTATTAGGAGAAATGAATTTGCCAAGAAGATGGAAACCAA
AAATGATAGGGGGAATTGGAGGTTTTATCAAAGTAAGACAGTATGATCAGATAACCATAG
GAATCTGTGGACATAAAGCTATAGGTACAGTATTAGTAGGACCTACACCTGTCAACATAA
TTGGAAGAAATCTGTTGACTCAGCTTGGGTGCACTTTAAATTTTCCCATTAGTCCTATTG
AAACTGTACCAGTAAAATTAAAGCCAGGAATGGATGGCCCAAAAGTTAAACAATGGCCAT
TGACAGAAGAAAAAATAAAAGCATTAATAGAAATTTGTACAGAAATGGAAAAGGAAGGGA
AAATTTCAAAAATTGGGCCTGAAAATCCATACAATACTCCAGTATTTGCCATAAAGAAAA
AAGACAGTACTAAATGGAGAAAATTAGTAGATTTCAGAGAACTTAATAAGAAAACTCAAG
ACTTCTGGGAAGTTCAATTAGGAATACCACATCCTGCAGGGTTAAAAAAGAAAAAATCAG
TAACAGTACTGGATGTGGGTGATGCATATTTTTCAGTTCCCTTAGATAAAGACTTCAGGA
AGTATACTGCATTTACCATACCTAGTATAAACAATGAAACACCAGGGATTAGATATCAGT
ACAATGTGCTTCCACAGGGATGGAAAGGATCACCAGCAATATTCCAAAGTAGCATGACAA
AAATCTTAGAGCCTTTTAGAAAACAAAATCCAGACATAGTTATCTATCAATACATGGATG
ATTTGTATGTAGGATCTGACTTAGAAATAGGGCAGCATAGAGCAAAAATAGAGGAACTGA
GACGACATCTGTTGAGGTGGGGATTTACCACACCAGACAAAAAACATCAGAAAGAACCTC
CATTCCTTTGGATGGGTTATGAACTCCATCCTGATAAATGGACAGTACAGCCTATAGTGC
TACCAGAAAAAGACAGCTGGACTGTCAATGACATACAGAAGTTAGTGGGAAAATTGAATT
GGGCAAGTCAGATTTACGCAGGGATTAAAGTAAAGCAATTATGTAAACTCCTTAGAGGAA
CCAAAGCACTAACAGAAGTAATACCACTAACAGAAGAAGCAGAGCTAGAACTGGCAGAAA
ACAGGGAAATTCTAAAAGAACCAGTACATGGAGTGTATTATGACCCATCAAAAGACTTAA
TAGCAGAAGTACAGAAGCAGGGGCAAGGCCAATGGACATATCAAATTTATCAAGAGCCAT
TTAAAAATCTGAAAACAGGCAAATATGCAAGAATGAGGGGTGCCCACACTAATGATGTAA
AACAATTAACAGAGGCAGTGCAAAAAATAGCCACAGAAAGCATAGTAATATGGGGAAAGA
CTCCTAAATTTAGACTACCCATACAAAAAGAAACATGGGAAACATGGTGGACAGAGTATA
CGTAAGCCACCTGGATTCCTGAGTGGGAGGTTGTCAATACCCCTCCCTTAGTGAAATTAT
GGTACCAGTTAGAGAAAGAACCCATAGTAGGTGCAGAAACTTTCTATGTAGATGGGGCAG
CTAACAGGGAGACTAAAAAAGGAAAAGCAGGATATGTTACTAACAGAGGAAGACAAAAGG
TTGTCTCCCTAACTGACACAACAAATCAGAAGACTGAGTTACAAGCAATTCATCTAGCTT
TGCAAGATTCAGGGTTAGAAGTAAACATAGTAACAGACTCACAATATGCATTAGGAATCA
TTCAAGCACAACCAGATAAAAGTGAATCAGAGTTAGTCAGTCAAATAATAGAGCAGTTAA
TAAAAAAGGAAAAGGTCTATCTGGCATGGGTACCAGCACACAAAGGAATTGGAGGAAATG
AACAAGTAGATAAATTAGTCAGTGCTGGAATCAGGAAAGTACTATTTTTAGATGGAATAG
ATAAGGCCCAAGAAGACCATGAGAAATATCACAGTAATTGGAGAGCAATGGCTAGTGACT
TTAACCTACCACCTATAGTAGCAAAAGAAATAGTAGCCAGCTGTGATAAATGTCAGCTAA
AAGGAGAAGCCATGCATGGACAAGTAGACTGTAGTCCAGGAATATGGCAACTAGATTGTA
CACATTTAGAAGGAAAAGTTATCCTGGTAGCAGTTCATGTAGCCAGTGGATACATAGAAG
CAGAAGTTATTCCAGCAGAGACAGGGCAGGAGACAGCATACTTTCTCTTAAAATTAGCAG
GAAGATGGCCAGTAAAAACAATACATACAGACAATGGCCCCAATTTCACCAGTACTACGG
TTAAGGCCGCCTGTTGGTGGACGGGAATCAAGCAGGAATTTGGCATTCCCTACAATCCCC
AAAGTCAAGGAGTAATAGAATCTATGAATAAAGAATTAAAGAAAATTATAGGACAGGTAA
GAGATCAGGCTGAACATCTTAAGAGAGCAGTACAAATGGCAGTATTCATCCACAATTTTA
AAAGAAAAGGGGGGATTGGGGGGTACAGTGCAGGGGAAAGAATAGTAGGCATAATAGCAA
CAGACATACAAACTAAAGAACTACAAAAACAAATTACAAAAATTCAAAATTTTCGGGTTT
ATTACAGGGACAGCAGAGATCCACTTTGGAAAGGACCAGCAAAGCTTCTCTGGAAAGGTG
AAGGGGCAGTAGTAATACAAGATAATAATGACATAAAAGTAGTGCCAAGAAGAAAAGCAA
AGGTCATTAGGGATTATGGAAAACAGACGGCAGGTGATGATTGTGTGGCAAGCAGACAGG
ATGAGGATTAGAACATGGAAAAGTTTAGTAAAACACCATATGTATATTTCAAAGAAAGCT
AAAGGACGGTTTTATAGACATCACTATGAAAGCACTCATCCAAGAATAAGTTCAGAAGTA
CACATCCCACTAGGGGATGCTAGATTGGTAATAACAACATATTGGGGTCTGCATACAGGA
GAAAGAGACTGGCATTTAGGTCAGGGAGTCTCCATAGAATGGAGGAAAAAGAGATATAGC
ACACAAGTAGACCCTGACCTAGCAGACCACCTAATTCATCTGCATTACTTTGATTGTTTT
TCAGACTCTGCCATAAGAAAGGCCATATTAGGACATAGAGTTAGTCCTATTTGTGAATTT
CAAGCAGGACATAACAAGGTAGGACCTCTACAGTACTTGGCACTAACAGCATTAATAACA
CCAAAAAAGATAAAGCCACCTTTGCCTAGTGTTAAGAAACTGACAGAGGATAGATGGAAC
AAGCCCCAGAAGACCAAGGGCCACAGAGGGAGCCATACAATCAATGGGCACTAGAGCTTT
TAGAGGAGCTTAAGAATGAAGCTGTTAGACATTTTCCTAGGATATGGCTCCATGGCTTAG
GGCAACATATCTATGAAACTTATGGGGATACTTGGGCAGGAGTGGAAGCCATAATAAGAA
TTCTACAACAACTGCTGTTTATTCATTTCAGAATTGGGTGTCGACATAGCAGAATAGGCA
TTATTCGACAGAGGAGAGCAAGAAATGGAGCCAGTAGATCCTAGACTAGAGCCCTGGAAG
CATCCAGGAAGTCAGCCTAAGACTGCTTGTACCACTTGCTATTGTAAAAAGTGTTGCTTT
CATTGCCAAGTTTGTTTCACAAAAAAAGCCTTAGGCATCTCCTATGGCAGGAAGAAGCGG
AGACAGCGACGAAGAGCTCCTGAAGACAGTCAGACTCATCAAGTTTCTCTACCAAAGCAG
TAAGTAGTACATGTAATGCAACCTTTAGTAATAGCAGCAATAGTAGCATTAGTAGTAGCA
GGAATAATAGCAATAGTTGTGTGATCCATAGTATTCATAGAATATAGGAAAATAAGAAGA
CAAAGAAAAATAGACAGGTTAATTGATAGAATAAGCGAAAGAGCAGAAGACAGTGGCAAT
GAGAGTGAAGGGGATCAGGAGGAATTATCAGCACTGGTGGGGATGGGGCACGATGCTCCT
TGGGTTATTAATGATCTGTAGTGCTACAGAAAAATTGTGGGTCACAGTCTATTATGGGGT
ACCTGTGTGGAAAGAAGCAACCACCACTCTATTTTGTGCATCAGATGCTAAAGCATATGA
TACAGAGGTACATAATGTTTGGGCCACACAAGCCTGTGTACCCACAGACCCCAACCCACA
AGAAGTAGAATTGGTAAATGTGACAGAAAATTTTAACATGTGGAAAAATAACATGGTAGA
ACAGATGCATGAGGATATAATCAGTTTATGGGATCAAAGCCTAAAGCCATGTGTAAAATT
AACCCCACTCTGTGTTACTTTAAATTGCACTGATTTGAGGAATACTACTAATACCAATAA
TAGTACTGCTAATAACAATAGTAATAGCGAGGGAACAATAAAGGGAGGAGAAATGAAAAA
CTGCTCTTTCAATATCACCACAAGCATAAGAGATAAGATGCAGAAAGAATATGCACTTCT
TTATAAACTTGATATAGTATCAATAGATAATGATAGTACCAGCTATAGGTTGATAAGTTG
TAATACCTCAGTCATTACACAAGCTTGTCCAAAGATATCCTTTGAGCCAATTCCCATACA
CTATTGTGCCCCGGCTGGTTTTGCGATTCTAAAATGTAACGATAAAAAGTTCAGTGGAAA
AGGATCATGTAAAAATGTCAGCACAGTACAATGTACACATGGAATTAGGCCAGTAGTATC
AACTCAACTGCTGTTAAATGGCAGTCTAGCAGAAGAAGAGGTAGTAATTAGATCTGAGAA
TTTCACTGATAATGCTAAAACCATCATAGTACATCTGAATGAATCTGTACAAATTAATTG
TACAAGACCCAACTACAATAAAAGAAAAAGGATACATATAGGACCAGGGAGAGCATTTTA
TACAACAAAAAATATAATAGGAACTATAAGACAAGCACATTGTAACATTAGTAGAGCAAA
ATGGAATGACACTTTAAGACAGATAGTTAGCAAATTAAAAGAACAATTTAAGAATAAAAC
AATAGTCTTTAATCAATCCTCAGGAGGGGACCCAGAAATTGTAATGCACAGTTTTAATTG
TGGAGGGGAATTTTTCTACTGTAATACATCACCACTGTTTAATAGTACTTGGAATGGTAA
TAATACTTGGAATAATACTACAGGGTCAAATAACAATATCACACTTCAATGCAAAATAAA
ACAAATTATAAACATGTGGCAGGAAGTAGGAAAAGCAATGTATGCCCCTCCCATTGAAGG
ACAAATTAGATGTTCATCAAATATTACAGGGCTACTATTAACAAGAGATGGTGGTAAGGA
CACGGACACGAACGACACCGAGATCTTCAGACCTGGAGGAGGAGATATGAGGGACAATTG
GAGAAGTGAATTATATAAATATAAAGTAGTAACAATTGAACCATTAGGAGTAGCACCCAC
CAAGGCAAAGAGAAGAGTGGTGCAGAGAGAAAAAAGAGCAGCGATAGGAGCTCTGTTCCT
TGGGTTCTTAGGAGCAGCAGGAAGCACTATGGGCGCAGCGTCAGTGACGCTGACGGTACA
GGCCAGACTATTATTGTCTGGTATAGTGCAACAGCAGAACAATTTGCTGAGGGCCATTGA
GGCGCAACAGCATATGTTGCAACTCACAGTCTGGGGCATCAAGCAGCTCCAGGCAAGAGT
CCTGGCTGTGGAAAGATACCTAAAGGATCAACAGCTCCTGGGGTTTTGGGGTTGCTCTGG
AAAACTCATTTGCACCACTACTGTGCCTTGGAATGCTAGTTGGAGTAATAAATCTCTGGA
TGATATTTGGAATAACATGACCTGGATGCAGTGGGAAAGAGAAATTGACAATTACACAAG
CTTAATATACTCATTACTAGAAAAATCGCAAACCCAACAAGAAAAGAATGAACAAGAATT
ATTGGAATTGGATAAATGGGCAAGTTTGTGGAATTGGTTTGACATAACAAATTGGCTGTG
GTATATAAAAATATTCATAATGATAGTAGGAGGCTTGGTAGGTTTAAGAATAGTTTTTGC
TGTACTTTCTATAGTGAATAGAGTTAGGCAGGGATACTCACCATTGTCGTTGCAGACCCG
CCCCCCAGTTCCGAGGGGACCCGACAGGCCCGAAGGAATCGAAGAAGAAGGTGGAGAGAG
AGACAGAGACACATCCGGTCGATTAGTGCATGGATTCTTAGCAATTATCTGGGTCGACCT
GCGGAGCCTGTTCCTCTTCAGCTACCACCACAGAGACTTACTCTTGATTGCAGCGAGGAT
TGTGGAACTTCTGGGACGCAGGGGGTGGGAAGTCCTCAAATATTGGTGGAATCTCCTACA
GTATTGGAGTCAGGAACTAAAGAGTAGTGCTGTTAGCTTGCTTAATGCCACAGCTATAGC
AGTAGCTGAGGGGACAGATAGGGTTATAGAAGTACTGCAAAGAGCTGGTAGAGCTATTCT
CCACATACCTACAAGAATAAGACAGGGCTTGGAAAGGGCTTTGCTATAAGATGGGTGGCA
AATGGTCAAAACGTGTGACTGGATGGCCTACTGTAAGGGAAAGAATGAGACGAGCTGAAC
CAGCTGAGCTAGCAGCAGATGGGGTGGGAGCAGCATCCCGAGACCTGGAAAAACATGGAG
CACTCACAAGTAGCAATACAGCAGCTACCAATGCTGATTGTGCCTGGCTAGAAGCACAAG
AGGAGGAGGAAGTGGGTTTTCCAGTCAAACCTCAGGTACCTTTAAGACCAATGACTTACA
AAGCAGCTTTAGATCTTAGCCACTTTTTAAAAGAAAAGGGGGGACTGGATGGGTTAATTT
ACTCCCAAAAGAGACAAGACATCCTTGATCTGTGGGTCTACCACACACAAGGCTACTTCC
CTGATTGGCAGAACTACACACCAGGGCCAGGGATCAGATATCCACTGACCTTTGGATGGT
GCTTCAAGCTAGTACCAGTTGAGCCAGAGAAGATAGAAGAGGCCAATAAAGGAGAGAACA
ACTGCTTGTTACACCCTATGAGCCAGCATGGATGGATGACCCGGAGAGAGAAGTGTTAGT
GTGGAAGTCTGACAGCCACCTAGCATTTCAGCATTATGCCCGAGAGCTGCATCCGGAGTA
CTACAAGAACTGCTGACATCGAGCTATCTACAAGGGACTTTCCGCTGGGGACTTTCCAGG
GAGGTGTGGCCTGGGCGGGACCGGGGAGTGGCGAGCCCTCAGATCGTGCATATAAGCAGC
TGCTTTCTGCCTGTACTGGGTCTCTCTGGTTAGACCAGATCTGAGCCTGGGAGCTCTCTG
GCTAACTAGGGAACCCACTGCTTAAGCCTCAATAAAGCTTGCCTTGAGTGCTTCAAGTAG
TGTGTGCCCGTCTGTTATGTGACTCTGGTAGCTAGAGATCCCTCAGATCCTTTTAGGCAG
TGTGGAAAATCTCTAGCA
>B.US.1984.NY5CG.M38431
TGGAAGGGCTAATTTGGTCCCAAAGAAGACAAGATATCCTTGATCTGTGGATCTACCACA
CACAAGGCTACTTCCCTGATTGGCAGAACTACACACCAGGGCCAGGGATCAGATATCCAC
TGACCTTTGGATGGTGCTTCAAGTTAGTACCAGTTGAGCCAGGGCAGGTAGAAGAGGCCA
ATGAAGGAGAGAACAACAGCTTGTTACACCCTATGAGCCAGCATGGGATGGAGGACCCGG
AGGGAGAAGTATTAGTGTGGAAGTTTGACAGCCTCCTAGCATTTCGTCACATGGCCCGAG
AGCTGCATCCGGAGTACTACAAAGACTGCTGACATCGAGCTTTCTACAAGGGACTTTCCG
CTGGGGACTTTCCAGGGAGGTGTGGCCTGGGCGGGACTGGGGAGTGGCGAGCCCTCAGAT
GCTGCATATAAGCAGCTGCTTTTTGCCTGTACTGGGTCTCTCTGGTTAGACCAGATCTGA
GCCTGGGAGCTCTCTGGCTAGCTAGGGAACCCACTGCTTAAGCCTCAATAAAGCTTGCCT
TGAGTGCTACAAGTAGTGTGTGCCCGTCTGTTGTGTGACTCTGGTAACTAGAGATCCCTC
AGACCCTTTTAGTCAGTGTGGAAAATCTCTAGCAGTGGCGCCCGAACAGGGACTTGAGAG
CGAAAGTAAAGCCAGAGGAGATCTCTCGACGCAGGACTCGGCTTGCTGAAGCGCGCACGG
CAAGAGGCGAGGGGCGGCGACTGGTGAGTACGCCAAAAATTTTGACTAGCGGAGGCTAGA
AGGAGAGAGATGGGTGCGAGAGCGTCGGTATTAAGCGGGGGAGAATTAGATAAATGGGAA
AAAATTCGGTTAAGGCCAGGGGGAAAGAAACAATATAGACTAAAACATATAGTATGGGCA
AGCAGGGAACTAGAACGATTCGCAGTTAATCCTGGCCTTTTAGAGACATCAGAAGGCTGT
AGACAAATACTGAGACAGCTACAACCATCCCTTCAGACAGGATCAGAAGAACGTAGATCA
TTATTTAATACAGTAGCAGTCCTCTATTGTGTGCATCAAAGGATAGATGTAAAAGACACC
AAGGAAGCCTTAGATAAGATAGAGGAAGAGCAAAACAAAAGTAAGAAAAAGGCACAGCAA
GCAGCAGCTGACACAGGAAACAGCAGCCAGGTCAGCCAAAATTACCCTATAGTGCAGAAC
CTCCAGGGGCAAATGGTACATCAGGCCATATCACCTAGAACTTTAAATGCATGGGTAAAA
GTAGTAGAAGAGAAGGCTTTCAGCCCAGAAGTAATACCCATGTTTTCAGCATTATCAGAA
GGAGCCACCCCACAAGATTTAAATACCATGCTAAACACAGTGGGGGGACATCAAGCAGCC
ATGCAAATGTTAAAAGAGACCATCAATGAGGAAGCTGCAGAATGGGATAGATTGCATCCA
GTGCATGCAGGGCCTATTGCACCAGGCCAGATGAGAGAACCAAGGGGAAGTGACATAGCA
GGAACTACTAGTACCCTTCAGGAACAAATAGGATGGATGACACATAATCCACCTATCCCA
GTAGGAGAAATCTATAAAAGATGGATAATCCTGGGATTAAATAAAATAGTAAGAATGTAT
AGCCCTACCAGCATTCTGGACATAAGACAAGGACCAAAGGAACCCTTTAGAGACTATGTA
GACCGGTTCTATAAAACTCTAAGAGCCGAGCAAGCTTCACAGGAGGTAAAAAATTGGATG
ACAGAAACCTTGTTGGTCCAAAATGCGAACCCAGATTGTAAGACTATTTTAAAAGCATTG
GGACCAGCAGCTACACTAGAAGAAATGATGACAGCATGTCAGGGAGTGGGGGGACCCGGC
CATAAAGCAAGAGTTTTGGCTGAAGCAATGAGCCAAGTAACAAATCCAGCTACCATAATG
ATACAGAGAGGCAATTTTAGAAACCAGAAAAAGACTGTTAAGTGTTTCAATTGTGGCAAA
GAAGGGCACATAGCCAAAAATTGCAGGGCCCCTAGGAAAAAGGGCTGTTGGAAATGTGGA
AAGGAAGGACACCAAATGAAAGATTGTACTGAGAGACAGGCTAATTTTTTAGGGAAGATC
TGGCCTTCCCACAAGGGAAGGCCAGGGAATTTTCTTCAGAGCAGACCAGAGCCAACAGCC
CCACCAGAAGAGAGCTTCAGGTTTGGGGAAGAGACAACAACTCCCTCTCAGAAGCAGGAG
CCGATAGACAAGGAACTGTATCCTTTAGCTTCCCTCAGATCACTCTTTGGCAGCGACCCC
TCGTCACAATAAAGATAGGGGGGCAATTAAAGGAAGCTCTATTAGATACAGGAGCAGATG
ATACAGTATTAGAAGAAATGAATTTGCCAGGAAGATGGAAACCAAAAATGATAGGGGGAA
TTGGAGGTTTTATCAAAGTAAGACAGTATGATCAGATACTCATAGAAATCTGCGGACATA
AAGCTATAGGTACAGTATTAGTAGGACCTACACCTGTCAACATAATTGGAAGAAATCTGT
TGACTCAGATTGGCTGCACTTTAAATTTTCCCATTAGTCCTATTGAGACTGTACCAGTAA
AATTAAAGCCAGGAATGGATGGCCCAAAAGTTAAACAATGGCCATTGACAGAAGAAAAAA
TAAAAGCATTAGTAGAAATTTGTACAGAAATGGAAAAGGAAGGAAAAATTTCAAAAATTG
GGCCTGAAAATCCATACAATACTCCAGTATTTGCCATAAAGAAAAAAGACAGTACTAAAT
GGAGAAAATTAGTAGATTTCAGAGAACTTAATAAGAGAACTCAAGATTTCTGGGAAGTTC
AATTAGGAATACCACATCCTGCAGGGTTAAAACAGAAAAAATCAGTAACAGTACTGGATG
TGGGTGATGCATATTTTTCAGTTCCCTTAGATAAAGACTTCAGGAAGTATACTGCATTTA
CCATACCTAGTATAAACAATGAGACACCAGGGATTAGATATCAGTACAATGTGCTTCCAC
AGGGATGGAAAGGATCACCAGCAATATTCCAGTGTAGCATGACAAAAATCTTGGAGCCTT
TTAGAAAACAAAATCCAGACATAGTCATCTATCAATACATGGATGATTTGTATGTAGGAT
CTGACTTAGAAATAGGGCAGCATAGAACAAAAATAGAGGAACTGAGACAACATCTGTTGA
GGTGGGGATTTACCACACCAGACAAAAAACATCAGAAAGAACCTCCATTCCTTTGGATGG
GTTATGAACTCCATCCTGATAAATGGACAGTACAGCCTATAGTGCTGCCAGAAAAGGACA
GCTGGACTGTCAATGACATACAGAAATTAGTGGGAAAATTGAATTGGGCAAGTCAGATTT
ATGCAGGGATTAAAGTAAGGCAATTATGTAAACTTCTTAGGGGAATCAAAGCACTAACAG
AAGTAGTACCACTAACAGAAGAAGCAGAGCTAGAACTGGCAGAAAACAGGGAGATTCTAA
AAGAACCGGTACATGGAGTGTATTATGACCCATCAAAAGACTTAATAGCAGAAATACAGA
AGCAGGGGCAAGGCCAATGGACATATCAAATTTATCAAGAGCCATTTAAAAATCTGAAAA
CAGGAAAGTATGCAAGAATGAAGGGTGCCCACACTAATGATGTGAAACAATTAACAGAGG
CAGTACAAAAAATAGCCACAGAAAGCATAGTAATATGGGGAAAGACTCCTAAATTTAAAT
TACCCATACAAAAGGAAACATGGGAAGCGTGGTGGACGGAGTATTGGCAAGCCACCTGGA
TTCCTGAATGGGAGTTTGTCAATACCCCTCCCTTAGTGAAGTTATGGTACCAGTTAGAAA
AGGAACCCATAATAGGAGCAGAAACTTTCTATGTAGATGGAGCAGCCAATAGGGAAACTA
AATTAGGAAAAGCAGGATATGTAACTGACAGAGGTAGACAAAAAGTTGTCCCCTTAACGG
ACACAACAAATCAGAAGACTGAATTACAAGCAATTCATCTAGCTTTGCAGGATTCGGGAT
TAGAAGTAAACATAGTGACAGACTCACAATATGCATTGGGAATCATTCAAGCACAACCAG
ATAAGAGTGAATCAGAGTTAGTCAGTCAAATAATAGAGCAGTTAATAAAAAAGGAAAAAG
TCTACCTGGCATGGGTACCAGCACATAAAGGAATTGGAGGAAATGAACAAGTAGATAAAT
TAGTCAGTGCTGGAATCAGGAAAGTACTATTTTTAGATGGAATAGATAAGGCCCAAGAAG
AACATGAGAAATATCACAGTAATTGGAGAGCAATGGCTAGTGATTTTAACCTACCACCTG
TAGTAGCAAAAGAAATAGTAGCCAGCTGTGATAAATGTCAGCTAAAAGGAGAAGCCATGC
ATGGACAAGTAGACTGTAGCCCCGGAATATGGCAGCTAGATTGTACACATTTAGAAGGAA
AAGTTATCTTGGTAGCAGTTCATGTGGCCAGTGGATATATAGAAGCAGAAGTAATTCCAG
CAGAGACAGGGCAAGAAACAGCATACTTCCTCTTAAAATTAGCAGGAAGATGGCCAGTAA
AAACAGTACATACAGACAATGGCAGCAATTTCACCAGTACTACAGTTAAAGCCGCCTGTT
GGTGGGCGGGGATCAAGCAGGAATTTGGCATTCCCTACAATCCCCAAAGTCAAGGAGTAA
TAGAATCTATGAATAAAGAATTAAAGAAAATTATAGGACAGGTAAGAGATCAGGCTGAAC
ATCTTAAGACAGCAGTACAAATGGCAGTATTCATCCACAATTTTAAAAGAAAAGGGGGGA
TTGGGGGGTACAGTGCAGGGGAAAGAATAGTAGACATAATAGCAACAGACATACAAATTA
AAGAATTACAAAAACAAATTACAAAAATTCAAAATTTTCGGGTTTATTACAGGGACAGCA
GAGATCCAGTTTGGAAAGGACCAGCAAAGCTCCTCTGGAAAGGTGAAGGGGCAGTAGTAA
TACAAGATAATAGTGACATAAAAGTAGTGCCAAGAAGAAAAGCAAAGATCATCAGGGATT
ATGGAAAACAGATGGCAGGTGATGATTGTGTGGCAAGTAGACAGGATGAGGATTAACACA
TGGAAAAGATTAGTAAAACACCATATGTATATTTCAAGGAAAGCTAAGGACTGGTTTTAT
AGACATCACTATGAAAGTACTAATCCAAAAATAAGTTCAGAAGTACACATCCCACTAGGG
GATGCTAAATTAGTAATAACAACATATTGGGGTCTGCATACAGGAGAAAGAGACTGGCAT
TTGGGTCAGGGAGTCTCCATAGAATGGAGGAAAAAGAGATATAGCACACAAGTAGACCCT
GACCTAGCAGACCAACTAATTCATCTGCACTATTTTGATTGTTTTTCAGAATCTGCTATA
AGAAATACCATATTAGGACGTATAGTTAGTCCTAGGTGTGAATATCAAGCAGGACATAAC
AAGGTAGGATCTCTACAGTACTTGGCACTAGCAGCATTAATAAAACCAAAACAGATAAAG
CCACCTTTGCCTAGTGTTAGGAAACTGACAGAGGACAGATGGAACAAGCCCCAGAAGACC
AAGGGCCACAGAGGGAGCCATACAATGAATGGACACTAGAGCTTTTAGAGGAACTTAAGA
GTGAAGCTGTTAGACATTTTCCTAGGATATGGCTCCATAACTTAGGACAACATATCTATG
AAACTTACGGGGATACTTGGGCAGGAGTGGAAGCCATAATAAGAATTCTGCAACAACTGC
TGTTTATTCATTTCAGAATTGGATGTCAACATAGCAGAATAGGCATTATTCGACAGAGGA
GAGCAAGGAATGGAGCCAGTAGATCCTAGACTAGAGCCCTGGAAGCATCCAGGAAGTCAG
CCTAAAACTGCTTGTACCAATTGCTATTGTAAAAGGTGTTGCTTTCATTGCCAAGTTTGT
TTCACAACAAAAGCCTTAGGCATCTCCTATGGCAGGAAGAAGCGGAGACAGCGACGAAGA
GCTCCTCAAGACAGTGAGACTCATCAAGTTTCTCTATCAAAGCAGTGAGTAGTACATGTA
ATGCTTTCTTTCAATAGTTGTGTGGACCATAGTGTTCATAGAATACAGGAAAGTATTAAG
ACAAAGAAAAGTAGACAGGATAATTGATAGAATAAGAGAAAGAGCAGAAGACAGTGGCAA
TGAGAGCGAAGGGGACCAGGAAGAATTATCAGCACTTGTGGAGATGGGGCACGATGCTCC
TTGGGATGTTAATGATCTGTAGTGCTGCAGAACAATTGTGGGTCACAGTCTATTATGGGG
TACCTGTGTGGAAAGAAGCAACCACCACTCTATTTTGTGCCTCGGATGCTAAAGCATATG
ACACAGAGGTACATAATGTTTGGGCCACACATGCCTGTGTACCCACAGACCCTAACCCAC
AAGAAGTAGTATTGCAAAATGTGACAGAAAATTTTAACATGTGGAAAAATAACATGGTAG
AACAAATGCATGAGGATATAATCAGTTTATGGGATCAAAGCCTAAAACCATGTGTAAAAT
TAACCCCACTCTGTGTTACCTTAAATTGCACTGATTTGACGAATGCTACTTATGCCAATG
GTAGTAGTGAGGAGAGAGGAGAAATAAGAAATTGCTCTTTCAATGTCACCACAATCATAA
GAAATAAGATACAAAAAGAATATGCACTTTTTTATAGACTTGATATAGTACCAATAGATA
AGGATAATACAAGCTATACATTGATAAATTGTGACACCTCAGTCATTACACAGGCTTGTC
CAAAGGTATCCTTTGAACCAATTCCCATACATTATTGTGCCCCGGCTGGTTTTGCGATTC
TAAAGTGTAACGATAAGAAATTCAATGGAACAGGACCATGTACAAATGTTAGTACAGTAC
AATGTACACATGGAATTAAACCAGTAGTGTCAACTCAACTGCTGTTAAATGGCAGTCTAG
CAGAAGGAGAGGTAGTAATTAGGTCTGAAAATTTCACGAACAATGTTAAAACCATAATAG
TACAGCTGAATGAATCTGTAGAAATTAATTGTACAAGACCCAACAACAATACAAGAAAAG
GTATAGCTATAGGACCGGGGAGAACACTCTATGCAAGAGAAAAAATAATAGGAGATATAA
GACAAGCACATTGTAACCTTAGTAGAGCAAAATGGAATGACACTTTAAAACAGATAGTTA
CAAAATTAAAAGAACAATTTAGGAATAAAACAATAGTCTTTAATCAATCCTCAGGAGGGG
ACCCAGAAATTGTAATGCACAGTTTTAATTGTGGAGGGGAATTTTTCTACTGTAAGACAA
CACAGCTGTTTAATAGTACTTGGCTGTTTAATAGTACTTGGAATGATACTGAAAGGTCAG
ATAACAATGAAACTATCATACTCCCATGCAGAATAAAACAAATTATAAACAGGTGGCAGG
AAGTAGGAAAAGCAATGTATGCCCCTCCCATCAGTGGACAAATTAGATGCTCATCAAATA
TTACAGGGCTGCTATTAACAAGAGATGGTGGTGATAAAGAGAACAGTACCACCGAGATCT
TCAGACCTGGAGGAGGAGATATGAGGGACAATTGGAGAAGTGAATTATATAAATATAAAG
TAGTAAAAATTGAGCCATTAGGAGTAGCACCCACCAAGGCAAAGAGAAGAGTGGTGCAGA
GAGAAAAAAGAGCAGTGGGAGCGCTAGGAGCTCTGTTCCTTGGGTTCTTGGGAGCAGCAG
GAAGCACTATGGGCGCAGCGTCAATGGCGCTGACGGTACAGACCAGACAATTAATGTCTG
GTATAGTGCAACAGCAGAACAATTTGCTGAAGGCTATTGAGGCGCAACAGCATCTGTTGC
AACTCACAGTCTGGGGCATCAAGCAGCTCCAGGCAAGAGTCCTGGCTGTGGAAAGATACC
TAAAGGATCAACAGCTCCTAAGGATTTGGGGTTGCTCTGGAAAACTCATCTGCACCACTA
CTGTGCCTTGGAATGCTAGTTGGAGTAATAAATCTCTGGATAAGATTTGGGATAACATGA
CCTGGATGGAGTGGGAGAGAGAAATTGACAATTACACAGGCTTAATATACACCTTAATTG
AAGAATCGCAGATCCAACAAGAAAAGAATGAACAAGAATTATTGGAATTGGATAAGTGGG
CAAGTTTGTGGAATTGGTTTGACATAACAAAGTGGCTGTGGTATATAAAAATATTCATAA
TGATAGTAGGAGGTTTAATAGGTTTAAGAATAGTTTTTACTGTACTTTCTATAGTGAATA
GAGTTAGGCAGGGATACTCACCATTATCGTTCCAGACCCGCCTCCCAGCCCAGAGGGGAC
CCGACAGGCCCGAAGGAATCGAAGAAGAAGGTGGAGAGAGAGACAGAGACAGATCCGGAC
CATTAGTGAATGGATTCTTAGCACTCATCTGGGTCGATCTGCGGAGCCTGTGCCTCTTCA
GCTACCACCGCTTGAGAGACTTACTCTTGATTGTAGCGAGGATTGTGGAACTTCTGGGAC
GCAGGGGGTGGGAAGCCCTCAAATATTGTTGGAATCTCCTGCAGTATTGGGGTCAGGAAC
TAAAGAATAGTGCTATTAGTTTGCTTAATGCCACAGCTGTAGCAGTAGCTGAGGGGACAG
ATAGGGTTATAGAAGTAGCACAAAGAATTTGTAGGGGTATCCTCCATATCCCTAGAAGAA
TAAGACAAGGCTTAGAAAGGCTTTTGCTATAAGATGGGTGGCAAGTGGTCAAAACGTAGT
ATGAGTGGATGGCCTGCTGTAAGAGAAAGAATGAAACGAACTGAACCAGCAGCAGATGGG
GTGGGAGCAGTATCTCGAGACTTGGAAAAACATGGAGCAATCACAAGTAGCAATACAGCA
GCTACTAATGCTAATTGTGCCTGGCTAGAAGCACACGAGGAGGAGGAGGTGGGTTTTCCA
GTCAGACCTCAGGTACCTTTAAGACCAATAACTCGCAAGGCAGCTATGGATCTTAGCCAC
TTTTTAAAAGAAGAGGGGGGAC
>B.US.1984.SF33.AY352275
TGGAAGGGCTAGTTTACTCCCAAAAAAGACAAGATATCCTTGATCTGTGGATCTACCACA
CACAAGGCTACTTCCCTGATTGGCAGAACTACACACCAGGGCCAGGGGTCAGATTTCCAC
TGACCTTTGGATGGTGCTTCAAGTTAGTACCAGTAGAGCCAGAGAAAGTAGAAGAGGCCA
ATGAAGGAGAGAACAACAGCTTGTTACACCCTATGAGCCTGCATGGGATGGAGGACCCGG
AGAAAGAAGTGTTAGTGTGGAAGTTTGACAGCCACCTAGCATTtCGTCACATGGCCCGAG
AGCTGCATCCGGAGTACTACAAAGACTGCTGACATCGAGTTTTCTACAAGGGACTTTCCG
CTGGGGACTTTCCAGGGGAGGCGTGGCCTGGGCGGGACTGGGGAGTGGCGAGCCCTCAGA
TGCTGCATATAAGCAGCTGCTTTTTGCCTGTACGGGGTCTCTCTGGTTAGACCAGATCTG
AGCCTGGGAGCTCTCTGGCTAACTAGGGAACCCACTGCTTAAGCCTCAATAAAGCTTGCC
TTGAGTGCTTCAAGTAGTGTGTGCCCGTCTGTTGTGTGACTCTGGTATCTAGAGATCCCT
CAGACCCTTTTAGTCAGTGTGGAAAATCTCTAGCAGTGGCGCCCGAACAGGGACTTGAAA
GTGAAAGTTAACCAGAGGAGCTCTCTCGACGCAGGACTCGGCTTGCTGAaAGCGCGCACG
GCAAGAGGCGAGGGGCGGCGACTGGTGAGTACGCCAAAAAATTTTGACTAGCGGAGGCTA
GAAGGAGAGAGATGGGTGCGAGAGCGTCAGTATTAAGTGCGGGGGAATTAGATAAATGGG
AAAAAATTCGGTTAAGGCCAGGGGGAAGGAAAAAATATAAGTTAAAACATATAATATGGG
CAAGCAGGGAGCTAGAACGATTTGCAGTCAATCCTGGCCTGTTAGAAACATCAGAAGGCT
GTAGACAAATACTGGGACAGTTACAACCATCCCTTCAGACAGGATCAGAAGAACTTAGAT
CATTATTTAATACAGTAGCAACCCTCTATTGTGTACATCAAAAAATAGAGGTAAAAGACA
CCAAGGAAGCTTTAGAgAAGGTGGAGGAAGAGCAAAACAAAAGTAAGAAAAAAGCACAGC
AAGCAGCAGCTGACACAGGAAAAGGCAGCCAGGTCAGCCAAAATTACCCTATAGTGCAGA
ACCTTCAGGGGCAGATGGTACATCAGGCCATATCACCTAGAACTTTAAATGCATGGGTAA
AAGTAGTAGAAGAGAAGGCTTTCAGCCCAGAAGTAATACCCATGTTTTCAGCATTATCAG
AAGGAGCCACCCCACAAGATTTAAACACCATGCTAAACACAGTGGGGGGACATCAAGCAG
CCATGCAAATGTTAAAAGAGACCATCAATGAGGAAGCTGCAGAATGGGATAGATTGCATC
CAGTGCATGCAGGGCCTATTGCACCAGGCCAGATAAGAGAACCAAGGGGAAGTGACATAG
CAGGAACTACTAGTACCCTTCCGGAACAAATAGGATGGATGACACATAATCCACCTATCC
CAGTAGGAGAAATCTATAAAAGATGGATAATCCTGGGATTAAATAAAATAGTAAGAATGT
ATAGCCCTACCAGCATTCTGGACATAAGACAAGGACCAAAAGAACCCTTTAGAGATTATG
TAGACCGGTTCTATAAAACTCTAAGAGCCGAGCAAGCTTCACAGGAGGTAAAAAACTGGA
TGACAGAAACCTTGTTGGTCCAAAATGCAAACCCAGATTGTAAGACCATTTTAAAAGCAT
TGGGACCAGCAGCTACACTAGAAGAAATGATGACAGCATGTCAGGGAGTGGGGGGACCCG
GCCATAAAGCAAGAGTCTTGGCTGAAGCAATGAGCCAAGTAACAAATcCAGCTACCATAA
TGATGCAGAGAGGCAATTTTAGGAACCAAAAAAAGCCTATTAAGTGTTTCAATTGTGGCA
AAGAAGGGCACTTAGCCAAAAATTGCAGGGCCCCTAGGAAAAAGGGCTGTTGGAAATGTG
GAAAGGAAGGACACCAAATGAAAGATTGTACTGAGAGACAGGCTAATTTTTTAGGGAAGA
TCTGGCCTTCCCACAAGGGGAGGCCAGGGAATTTTCTTCAGAGCAGACCAGAGCCAACAG
CCCCAccagccccaCCAGAGGAGAGCTTCAGGTTTGGGGAAGAGACAATAACTCCCTCTC
AGAAGCAGGAGTCGATAGACAAGGAACTGTATCCTTTAGCTTCCCTCAAATCACTCTTTG
GCAACGACCCCTCGTCTCAATAAAGATAGGGGGGCAAGTAAAGGAAGCTCTATTAGATAC
AGGAGCAGATGATACAGTATTAGAAGAAATGAATTTGCCAGGAAGATGGAAACCAAAAAT
GATAGGGGGAATTGGAGGTTTTATCAAAGTAAGACAGTATGATCAGATACCCATAGAAAT
CTGCGGACATAAAGCTATAGGTACAGTATTAATAGGACCTACACCTGTCAACATAATTGG
AAGAAATCTGTTGACTCAGATTGGTTGCACTTTAAATTTTCCCATTAGTCCCATTGAAAC
TGTACCAGTAAAATTAAAGCCAGGAATGGATGGCCCAAAAGTTAAACAATGGCCATTGAC
AGAAGAAAAAATAAAAGCATTAGTAGAAATTTGTACAGAAATGGAAAAGGAAGGAAAAAT
TTCAAAAATTGGGCCTGAAAATCCATACAATACTCCAGTATTTGCCATAAAGAAAAAAGA
CAGTACTAAATGGAGAAAATTAGTAGATTTCAGAGAACTTAATAAGAAAACTCAAGACTT
CTGGGAAGTTCAATTAGGAATACCACATCCCGCAGGGTTAAAAAAGAAAAAATCAGTAAC
AGTACTGGATGTGGGTGATGCATATTTTTCAGTTCCCTTAGATAAAGACTTCAGAAAGTA
TACTGCATTTACCATACCTAGTATAAACAATGAGACACCCGGGATTAGGTATCAGTACAA
TGTGCTTCCACAGGGATGGAAAGGATCACCAGCAATATTCCAAAGTAGCATGACAAAAAT
CTTAGAGCCTTTTAGAAAACAAAATCCAGACATAGTTATCTATCAATACATGGATGATTT
GTATGTAGGATCTGACTTAGAAATAGGGCAGCATAGAACAAAAATAGAGGAACTGAGACA
ACATCTGTTGAGGTGGGGATTTACCACACCAGACAAAAAACATCAGAAAGAACCTCCATT
CCTTTGGATGGGTTATGAACTCCATCCTGATAAATGGACAGTACAGCCTATAGTACTACC
AGAAAAAGACAGCTGGACTGTCAATGACATACAGAAGTTAGTGGGAAAATTAAATTGGGC
AAGTCAGATTTATGCAGGGATTAAAGTAAAGCAATTATGTAAACTCCTTAGGGGAACCAA
AGCACTAACAGAAGTAATACCACTAACAGAAGAAGCAGAGCTAGAACTGGCAGAAAACAG
GGAGATTCTAAAAGAACCAGTACATGGAGTGTATTATGACCCATCAAAAGACTTAATAGC
AGAAATACAGAAGCAGGGGCAAGGCCAATGGACATATCAAATTTATCAAGAGCCATTTAA
AAATCTGAAAACAGGAAAGTATGCAAAAATGAGGGGTGCCCACACTAATGATGTAAAACA
GTTAACAGAGGCAGTGCAAAAAATAGCCACAGAAAGCATAGTAATATGGGGAAAGACTCC
TAAATTTAAACTACCCATACAAAAGGAAACATGGGAAGCATGGTGGACGGAGTATTGGCA
AGCCACCTGGATTCCTGAATGGGAGTTTGTCAATACCCCTCCCTTAGTAAAATTATGGTA
CCAGTTAGAGAAAGAACCCATAGTAGGAGCAGAAACTTTCTATGTAGATGGGGCAGCTAA
TAGGGAGACTAAATTAGGAAAAGCAGGATATGTTACTGACAGAGGAAGACAAAAAGTTGT
CTCCCTAACTGACACAACAAATCAGAAGACTGAGTTACAAGCAATTCATCTAGCTTTGCA
GGATTCAGGATTAGAAGTAAACATAGTAACAGACTCACAATATGCATTAGGAATCATTCA
AGCACAACCAGATAAGAGTGAATCAGAGTTAGTCAGTCAAATAATAGAGCAGTTAATAAA
AAAGGAAAAGGTCTACCTGGCATGGGTACCAGCACACAAAGGAATTGGAGGAAATGAACA
AGTAGATAAATTAGTCAGTACAGGAATCAGGAAAGTACTATTTTTGGATGGAATAGATAA
GGCCCAAGAAGAACATGAGAAATATCACAGTAATTGGAGAGCAATGGCTAGTGACTTTAA
CCTGCCACCTGTAGTAGCAAAAGAAATAGTAGCCAGCTGTGATAAATGTCAGTTAAAAGG
AGAAGCCATGCATGGACAAGTAGACTGTAGTCCAGGAATATGGCAACTAGATTGTACACA
TTTAGAAGGAAAAATTATCCTGGTAGCAGTTCATGTAGCCAGTGGATACATAGAAGCAGA
AGTCATTCCAGCAGAGACAGGGCAGGAAACAGCATACTTTCTCTTAAAACTAGCAGGAAG
ATGGCCAGTAAAAACAATACATACAGACAATGGCAGCAATTTCACCAGTACTACGGTTAA
GGCCGCCTGTTGGTGGGCAGGGATCAAGCAGGAATTTGGCATTCCCTACAATCCCCAAAG
TCAAGGAGTAGTAGAATCTATGAATAAAGAATTAAAGAAAATTATAGGACAGGTAAGAGA
TCAGGCTGAACATCTTAAGACAGCAGTACAAATGGCAGTATTCATCCACAATTTTAAAAG
AAAAGGGGGGATTGGGGGGTACAGTGCAGGGGAAAGAATAGTAGACATAATAGCAACAGA
CATACAAACTAAAGAACTACAAAAACAAATTACAAAAATTCAAAATTTTCGGGTTTATTA
CAGGGACAGCAGAGATCCACTTTGGAAAGGACCAGCAAAGCTTCTTTGGAAAGGTGAAGG
GGCAGTAGTAATACAAGATAATACTGACATAAAAGTAGTGCCAAGAAGAAAAGTAAAGAT
CATTAGGGACTATGGAAAACAGATGGCAGGTGATGATTGTGTGGCAAGTAGACAGGATGA
GGATTAGAACATGGAAAAGTTTAGTAAAATACCATATGTATAATTCAGGGAAAACTAAGA
AATGGTTTTATAGACATCACTATGAAAGCACGCATCCAAGAATAAGCTCAGAAGTACACA
TCCCAGTAGGGGAAGCTACATTGGTAATAACAACATATTGGGGTCTGCATACAGGAGAAA
GAGACTGGCATTTGGGCCAGGGAGTCTCCATAGAATGGAGGAAAAGGAAATATAGCACAC
AAGTAGACCCTGGTCTAGCAGACCAACTAATTCATCTGTATTATTTTGATTGTTTTTCAG
AATCTGCTATAAGAAATGCCATATTAGGACATATAGTTAGTCCTAGGTGTGAATATCAAA
CAGGACATAACAAGGTAGGATCTCTACAATACTTGGCACTAGCAGCACTAATAAAACCAA
AAAGGATGAAGCCACCTTTGCCTAGTGTTGCGAAACTAACAGAAGACAGATGGAACAAGC
CCCAGAGAACCAAGGGCCACAGAGGGAGCCATACAATGAATGGACACTAGAGCTTTTAGA
GGAGCTTAAGAGTGAAGCTGTTAGACATTTTCCTAGAATATGGCTCCATAGCTTAGGACA
ACATATCTATAAAACTTATGGAGATACTTGGACAGGAGTGGAAGCCTTAATAAGAATTCT
GCAACAACTGCTGTTTATTCATTTCAGAATTGGGTGCCAACATAGCAGAATAGGCATTAC
TCGACAGAGGAGAGCAAGAAATGGAGCCAGTAGATCCTAACCTAGAGCCCTGGAAGCATC
CAGGAAGTCAGCCTAGGACTGCTTGCACCAACTGCTATTGTAAAAAGTGTTGCTTTCATT
GCCAAGTTTGCTTCATAACAAAAGGCTTAGGCATATCCTATGGCAGGAAGAAGCGGAGGC
AGCGACAGAGAGCTCCTGACAGCAGTCAGAATCATCAAGATTCTCTATCAAAGCAGTAAG
TAGTACATGTAATGTAATCTTTAACAATATTAGCAATAGTAGCAATAGTAGTAGTAaCAA
TAATAGCAATAGTTATATGGACCATAGTATTAATAAAATATAGGAAAATATTAAGACAAA
GAAAAATAGACAGATTAATTGATAGAATAAGAGAAAGAGCAGAAGACAGTGGCAATGAGA
GCGAGGGAGACCAGGAAGAATTATCAGTGCTTGTGGAGATGGGGCACGATGCTCCTTGGG
ATGTTAATGATCTGTAGTGCTGCAGAAAATTTGTGGGTCACAGTTTATTATGGGGTACCT
GTGTGGAAAGATGCAACcACTACTCTATTTTGTGCATCAGATGCTAAAGCATATGATACA
GAGGTACATAATGTTTGGGCCACACATGCCTGTGTACCCACAGACCCCAACCCCCAAGAA
GTAGTATTGGGAAATGTGACAGAAAATTTTAACATGTGGAAAAATAACATGGTAGACCAG
ATGCATGAGGATATAGTCAGTTTATGGGATCAAAGCCTAAAGCCATGTGTAAAATTAACC
CCACTCTGTGTTACTTTAAATTGCACTGATTAtTTgGgGAATGcTACTAATACCAACAAT
AGTAgTGGGGgAAcGGTgGAGAAAGAAGAAATAAAAAACTGCTCTTTCAATATCACCACA
GGCATAAGAGATAAGGTACAGAAGGCATATGCATATTTTTATAAACTTGATGTAGTACCA
ATAGATGATGAtAaTACTAATACCAGcTATAGGTTGATACATTGTAATTCCTCAGTCATT
ACACAGACCTGTCCAAAGGTATCCTTTGAGCCAATTCCTATACATTATTGTGCCCCGGCT
GGTTTTGCGATTCTAAAGTGTAATAATAAGAAGTTCAGTGGAAAAGGTCAATGTACAAAT
GTCAGCACAGTACAATGTACACATGGAATTAAGCCAGTAGTGTCAACTCAACTGCTGTTA
AATGGCAGTCTAGCAGAAGAAGAGGTAGTAATTAGATCTGACAATTTCACGAACAATGCT
AAAACCATATTAGTACAGCTGAATGTATCTGTAGAAATTAATTGTACAAGACCCAACAAC
AATAGAAGAAGAAGGATAACTAGTGGACCAGGGAAAGTACTTTATACAACAGGAGAAATA
ATAGGAGATATAAGAAAAGCATATTGTAACATTAGTAGAGCAAAATGGAATAAAACTTTA
GAACAGGTAGCTAcAAAATTAAGAGAACAATTTGGgAATAAAACAATAGTATTTAAACAA
TCCTCAGGAGGAGACCCAGAAATTGTAATGCACAGTTTTAATTGTAGAGGGGAATTTTTC
TACTGTAATACAACAAAACTGTTTAATAGTACTTGGAATGaAAATAGTACTTGGAATGCT
ACTGGaAATGACACTATCACACTCCCATGTAGAATAAAACAAATTATAAACATGTGGCAG
GAAGTAGGAAAAGCAATGTATGCCCCTCCCATCGAAGGACAAATTAGATGTTCATCAAAT
ATTACAGGGCTGCTATTAACAAGAGATGGTGGTGGTGACAAGAAcAGTACcACCGAGATC
TTTAGACCTGCAGGAGGAAATATGAAGGACAATTGGAGAAGTGAATTATATAAATATAAA
GTAGTAAAAATTGAACCATTAGGAGTAGCACCCACCAAGGCAAAGAGAAGAGTGGTGCAA
AGAGAAAAAAGAGCAGTGGGAgTgATAGGAGCTaTGTTCCTTGGGTTCTTGGGAGCAGCA
GGAAGCACTATGGGCGCAGCGTCAATAACGCTGACGGTACAGGCCAGAAAACTATTGTCT
GGTATAGTGCAACAGCAGAACAATCTGCTGAGAGCTATTGAGGCGCAACAGCATCTGTTG
CAACTCACAGTCTGGGGCATCAAGCAGCTCCAGGCAAGAGTCCTGGCTGTGGAAAGATAC
CTAAGAGATCAACAGCTCCTAGGGATTTGGGGTTGCTCTGGAAAACTCATTTGCACCACT
ACTGTGCCTTGGAATACTAGTTGGAGTAATAAATCTCTGGATAAGATTTGGAATAACATG
ACTTGGATGGAGTGGGAAAGAGAAATTGACAATTACACAAGCTTAATATACACCTTACTT
GAAGAATCGCAAAACCAACAAGAAAAGAATGAACAAGAGTTATTGGAATTGGATAAGTGG
GCAAGTTTGTGGAATTGGTTTAGCATAACAAACTGGCTGTGGTATATAAGAATATTCATA
ATGATAGTAGGAGGCTTGATAGGTTTAAGAATAATTTTTGCTGTGCTTTCTATAGTAAAT
AGAGTTAGGCAGGGATACTCACCATTATCATTTCAGACCCTCATCCCAGCCCAGAGGGGA
CCCGACAGGCCCGAAGGAATCGAAGAAGGAGGTGGAGAGAGAGACAGAGACAGATCCACT
CGATTAGTGAACGGATTCTTAGCACTGTTCTGGGACGATCTTCGGAGCCTGTGCCTCTTC
AGCTACCACCGCTTGACAGACTTACTCTTGATTGTAGCGAGGATTGTGGAACTTCTGGGA
CGCAGGGGGTGGGAAGTCCTCAAATATTGGTGGAATCTCCTGCTGTATTGGAGTCAGGAA
CTAAAGAATAGTGCTGTTAGCTTGCTCAACGCCACAGCTATAGCAGTAGCTGAAGGGACA
GATAGGGTTATAGAAGTAGTACAAAGAGTGGGTAGAGCTATTCTCCACATACCTACAAGA
ATAAGACAGGGCTTTGAAAGGGCTTTGCTATAAGATGGGTGGCAAGTGGTCAAAAAGTAA
AATGGGATGGCCTGCTGTAAGGGAAAGAATGAAGCGAGCTGAGCCAGCAGCAGATGGGGT
GGGAGCAGCATCTAGAGACCTGGAAAAACATGGAGCACTCACAAGTAGCAATACAGCAGC
TACTAATGCTGATTGTGCCTGGCTAGAAGCACAAGAGGATGAGGAGGTGGGTTTTCCAGT
CAAACCTCAGGTACCTTTAAGACCAATGACTTACAAAGCAGCTTTAGATCTTAGCCACTT
TTTAAAAGAAAAGGGGGGACTGGAAGGGCTAGTTTACTCCCAAAAAAGACAAGATATCCT
TGATCTGTGGATCTACCACACACAAGGCTACTTCCCTGATTGGCAGAACTACACACCAGG
GCCAGGGGTCAGATTTCCACTGACCTTTGGATGGTGCTTCAAGTTAGTACCAGTAGAgCC
AGAGAAAGTAGAAGAGGCCAATGAAGGAGAGAACAACAGCTTGTTACACCCTATGAGCCT
GCATGGGATGGAGGACCCGGAGAAAGAAGTGTTAGTGTGGAAGTTTGACAGCCACCTAGC
ATTtCGTCACATGGCCCGAGAGCTGCATCCGGAGTACTACAAAGACTGCTGACATCGAGT
TTTCTACAAGGGACTTTCCGCTGGGGACTTTCCAGGGGAGGCGTGGCCTGGGCGGGACTG
GGGAGTGGCGAGCCCTCAGATGCTGCATATAAGCAGCTGCTTTTTGCCTGTACGGGGTCT
CTCTGGTTAGACCAGATCTGAGCCTGGGAGCTCTCTGGCTAACTAGGGAACCCACTGCTT
AAGCCTCAATAAAGCTTGCCTTGAGTGcttcaagtagtgtgtgcccgtctgttgtgtgac
tctgctatctagagatccctcagacccttttagtcagtgtggaaaatctctagcaatata
taaatatatctttgacctttacagcatatggtaataacttaaaaattatatgcctaattg
tgaaaaaaaaaaaagaaaaaagaactcttcttgccagaatccaagtcccatgaaagtagc
caatgctgtctcattagttagtaagctaatggaaatgttgccagcatttctttcagtgtc
tagaaaacagagtgtgcaatgtgccaagtcttcactgatttatttttgtaagcagcagtg
taataaacccaaagaagccaaaaaagcaaatttttaaaaaataaatattcatttgctatc
aagatgggtatgacctttttacccaagcctattactgacaattcagaaagactatgtgaa
atagtcactcatttatcttaattgcatttgcaggtactaccaccactcaagttttaaaat
gtttttaaacactcaagtttgcattcctttagcttttatacaagaaaccacattatttta
catacatattaattattttctgacctttcaggaaaacccaataatataaatctacaaaat
gaaataatactcaagaATTC
>B.US.1985.5077_85.AY835769
TGGAAGGGCTAATTTGGTCCCAAAAAAGACAAGAGATCCTTGATCTGTGGATCTACCACA
CACAAGGCTACTTCCCTGATTGGCAGAACTACACACCAGGGCCAGGGATCAGATATCCAC
TGACCTTTGGATGGTGCTTCAAGTTAGTACCAGTTGAACCAGAGCAAGTAGAAGAGGCCA
AATAAGGAGAGAAGAACAGCTTGTTACACCCTATGAGCCAGCATGGGATGGAGGACCCGG
AGGGAGAAGTATTAGTGTGGAAGTTTGACAGCCTCCTAGCATTTCGTCACATGGCCCGAG
AGCTGCATCCGGAGTACTACAAAGACTGCTGACATCGAGCTTTCTACAAGGGACTTTCCG
CTGGGGACTTTCCAGGGAGGTGTGGCCTGGGCGGGACTGGGGAGTGGCGAGCCCTCAGAT
GCTACATATAAGCAGCTGCTTTTTGCCTGTACTGGGTCTCTCTGGTTAGACCAGATCTGA
GCCTGGGAGCTCTCTGGCTAACTAGGGAACCCACTGCTTAAGCCTCAATAAAGCTTGCCT
TGAGTGCTCAAAGTAGTGTGTGCCCGTCTGTTGTGTGACTCTGGTAACTAGAGATCCCTC
AGACCCTTTTAGTCAGTGTGGAAAATCTCTAGCAGTGGCGCCCGAACAGGGACTTGAAAG
CGAAAGTAAAGCCAGAGGAGATCTCTCGACGCAGGACTCGGCTTGCTGAAGCGCGCACGG
CAAGAGGCGAGGGGCGGCGACTGGTGAGTACGCCAAAAATTTTGACTAGCGGAGGCTAGA
AGGAGAGAGATGGGTGCGAGAGCGTCAGTATTAAGCGGGGGAGAATTAGATAGATGGGAA
AAAATTCGGTTACGGCCAGGGGGAAAGAAAAAATATAGATTAAAGCATATAGTATGGGCA
AGCAGGGAGCTAGAACGATTCGCAGTTAATCCTGGCCTGTTAGAAACATCAGAAGGCTGT
AGACAAATACTGGGACAGCTACAACCAGCCCTTCAGACAGGATCAGAAGAACTTAGATCA
TTATATAATACAGTAGCAACCCTCTATTGTGTGCATCAAAGGATAGAGATAAAAGACACC
AAGGAAGCTTTAGATAAGATAGAGGAAGAGCAAAACAAAAGTAAGAAAAAAGCACAGCCG
GCAGCAGCTGACACAGGAAACAGCACCCAAGTCAGCCAAAATTACCCTATAGTGCAGAAC
ATGCAGGGGCAAATGGTACACCAGGCCCTATCACCTAGAACTTTAAATGCATGGGTAAAA
GTAGTAGAAGAGAAGGCTTTCAGCCCAGAAGTAATACCCATGTTTACAGCATTATCAGAA
GGAGCCACCCCACAAGATTTAAACACCATGCTAAACACAGTGGGGGGACATCAAGCAGCC
ATGCAAATGTTAAAAGAGACCATCAATGAGGAAGCTGCAGAATGGGATAGATTGCATCCA
GTGCATGCAGGGCCTATTGCACCAGGCCAGATGAGAGAACCAAGGGGAAGTGACATAGCA
GGAACTACTAGTACCCTTCAGGAACAAATAGGATGGATGACACATAATCCACCTATCCCA
GTAGGAGAAATCTATAAAAGATGGATAATCATGGGATTAAATAAAATAGTAAGGATGTAT
AGCCCTACCAGCATTCTGGACATAAGACAAGGACCAAAGGAACCCTTTAGAGACTATGTA
GATCGGTTCTATAAAACTCTAAGAGCCGAGCAAGCTTCACAAGAGGTAAAAAATTGGATG
ACAGAAACCTTGTTGGTCCAAAATGCGAACCCAGATTGTAAGACTATTCTAAAAGCATTG
GGACCAGGAGCTACACTAGAAGAAATGATGACAGCATGTCAGGGAGTGGGAGGACCCGGC
CATAAAGCAAGAGTGTTGGCGGAAGCAATGAGCCAAGTAACAAGTTCAGCTAACATAATG
ATGCAGAGAGGCAATTTTAGGAACCAAAGAAAAACTGTTAAGTGTTTCAATTGTGGCAAA
GAAGGGCACATAGCCAGAAATTGCAGGGCCCCTAGGAAAAAGGGCTGCTGGAAATGTCGA
AAGGAAGGACACCAAATGAAAGATTGTACTGAGAGACAGGCTAATTTTTTAGGGAAAATC
TGGCCTTCCCACAAGGGAAGGCCAGGGAATTTTCTTCAGAGCAGACCAGAGCCATCAGCC
CCACCAGAGGAGAGCTTCAGGTTTGGGGAAGAGACAACAACTCCCTCTCAGAAGCAGGAG
CCGATAGACAAGGAAATGTATCCTTTAGCTTCCCTCAGATCACTCTTTGGCAACGACCCC
TCGTCACAATAAAGATAGGGGGGCAGCTAAAAGAAGCTCTATTAGATACAGGAGCAGATG
ATACAGTATTAGAAGAAATGAATTTGCCAGGAAGATGGAAACCAAAAATGATAGGGGGAA
TTGGAGGTTTTATCAAAGTAAGACAGTATGATCAGATACACATAGAAATTTGTGGACATA
AAGCTATAGGTACAGTACTAGTAGGACCTACACCTGTCAACATAATTGGAAGAAATCTGT
TGACTCAAATTGGTTGCACTTTAAATTTTCCCATTAGTCCTATTGAAACTGTACCAGTAA
AATTAAAGCCAGGAATGGATGGCCCAAAAGTTAAACAATGGCCATTGACAGAGGAAAAAA
TAAAAGCATTAATAGAAATTTGTACAGAAATGGAAAAGGAAGGAAAAATTTCAAAAATTG
GGCCTGAAAATCCATACAATACTCCAGTATTTGCCATAAAGAAAAAAGACAGTACTAAAT
GGAGAAAATTAGTAGATTTCAGAGAACTTAATAAGAAAACTCAAGACTTCTGGGAAGTTC
AATTAGGAATACCACATCCCGCAGGGTTAAAAAAGAAAAAATCAGTAACAGTACTGGATG
TGGGTGATGCATATTTTTCAGTTCCCTTAGATAAAGACTTCAGGAAGTATACTGCATTTA
CCATACCTAGTATAAACAATGAGACACCAGGGATTAGATATCAGTACAATGTGCTTCCAC
AGGGATGGAAAGGATCACCAGCAATATTCCAAAGTAGCATGACAAAAATCTTAGATCCTT
TTAGAAAACAAAATCCAGACATAGTTATCTATCAATACATGGATGATTTGTATGTAGGAT
CTGACTTAGAAATAGGGCAGCATAGAACAAAAATAGAGGAATTGAGACAACATCTGTTGA
GGTGGGGATTTACCACACCAGACAAAAAACATCAGAAGGAACCTCCATTCCTTTGGATGG
GTTATGAACTCCATCCTGATAAATGGACAGTACAGCCTATAGTGCTGCCAGAAAAGGACA
GCTGGACTGTCAATGACATACAGAAATTAGTGGGAAAGTTAAATTGGGCAAGTCAGATTT
ACGCAGGGATTAAAGTAAAGCAATTATGTAAACTCCTTAGGGGAGCCAAAGCACTAACAG
AAGTAATACCACTAACAAAAGAAGCAGAGCTAGAACTGGCAGAAAACAGGGAAATTCTAA
AAGAACCAGTACATGGAGTGTATTATGACCCATCAAAAGACTTAATAGCAGAAATACAGA
AGCAGGGGCACGGTCAATGGACATATCAAATTTATCAAGAGCCATTTAAAAATCTGAAAA
CAGGAAAATATGCAAGAATGAGGGGTGCCCACACTAATGATGTGAAACAATTAACAGAGG
CATTGCAAAAAATAGCCACAGAAAGCATAGTAATATGGGGAAAGACTCCTAAATTCATAC
TACCCATACAAAAAGAAACATGGGAAACATGGTGGACAGAGTATTGGCAAGCCACCTGGA
TTCCTGAGTGGGAGTTTGTCAATACCCCTCCCTTAGTGAAATTATGGTACCAGTTAGAAA
AAGAACCCATAGTAGGAGCAGAAACTTTCTATGTAGATGGGGCAGCTAACAGGGAGACTA
AATTAGGAAAAGCAGGATATGTTACTAACAGAGGAAGACAAAAAGTTGTCTCCCTAACTG
ACACAACAAATCAGAAGACTGAGTTACAAGCAATTCATCTAGCCTTGCAGGATTCAGGAT
TAGAAGTGAACATAGTAACAGACTCACAATATGCATTAGGAATTATTCAAGCACAACCAG
ATAAAAGTGAATCAGAGTTAGTCAGTCAAATAATAGAACAGTTAATAAAAAAGGAAAAGG
TCTACCTGGCATGGGTACCAGCACACAAAGGAATTGGAGGAAATGAACAAGTAGATAAAT
TAGTCAGTACTGGAATCAGGAAAGTACTATTTTTAGATGGAATAGATAAGGCTCAAGAAG
AGCATGAGAAATATCACAGTAATTGGAGAGCAATGGCTAATGATTTTAACCTGCCACCTG
TAGTAGCAAAAGAAATAGTAGCCAGCTGTGATAAATGTCAGCTAAAAGGAGAAGCCATGC
ATGGACAAGTAGACTGTAGTCCAGGAATATGGCAACTAGATTGTACACATTTAGAAGGAA
AAGTTATCTTGGTAGCAGTTCATGTAGCCAGTGGATATATAGAAGCAGCAGTTATTCCAG
CAGAGACAGGGCAGGAAACAGCATACTTTCTCTTAAAATTAGCAGGGAGATGGCCAGTAA
AAGCAATACATACAGACAATGGCAGCAATTTCACCAGCACTACAGTTAAAGCCGCCTGTT
GGTGGGCGGGGATCAAGCAGGAATTTGGCATTCCCTACAATCCCCAAAGTCAAGGAGTAG
TAGAATCTATGAATAAAGAATTAAAGAAAATTATAGGACAGGTAAGAGATCAGGCTGAAC
ATCTTAAGACAGCAGTACAAATGGCAGTATTCATCCACAATTTTAAAAGAAAAGGGGGGA
TTGGGGGGTACAGTGCAGGGGAAAGAATAGTAGACATAATAGCAACAGACATACAAACTA
AAGAATTACAAAAACAAATTACAAAAATTCAAAATTTTCGGGTTTATTACAGGGACAGCA
GAGATCCACTTTGGAAAGGACCAGCAAAGCTTCTCTGGAAAGGTGAAGGGGCAGTAGTAA
TACAAGATAATAGTGACATAAAAGTAGTGCCAAGAAGAAAAGCAAAGATCATTAGAGATT
ATGGAAAACAGATGGCAGGTGATGATTGTGTGGCAAGTAGACAGGATGAGGATTAGAACA
TGGAAAAGTTTAGTAAAACACCATATGTATATTTCAAAGAAAGCTAAGGGATGGTTTTAT
AGACATCACTATGAAAGCCCTCATCCAAGAATAAGTTCAGAAGTACACATCCCCCTAGGG
GATGCTAGATTGGTAATAACAACATATTGGGGTCTGCATACAGGAGAAAGAGACTGGCAT
TTGGGTCAAGGAGTCTCCATAGAATGGAGGAAAAGGAGATATAGCACACAAGTAGACCCT
GAACTAGCAGACCAACTAATTCATCTGTATTACTTTGATTGTTTTTCAGAATCTGCTATA
AGAAAAGCCATATTAGGACATATAGTTAGTCCTAGGTGTGAATATCAAGCAGGACATAAC
AAGGTAGGATCTCTACAGTACTTGGCACTAGCAGCATTAATAACACCAAAAAAGAGAAAG
CCACCTTTGCCTAGTGTTGCGAAACTGACAGAGGACAGATGGAACAAGCCCCAGAAGACC
AAGGGCCACAAAGGGAACCATACAATGAATGGACACTAGAGCTTTTAGAGGAGCTTAAGA
ATGAAGCTGTTAGACATTTTCCTAGGATATGGCTTCATGGCTTAGGGCAACATATCTATG
AAACTTATGGGGATACTTGGGCAGGAGTGGAGGCCATAATAAGAATGCTGCAACAACTGC
TGTTTATTCATTTCAGAATTGGGTGTCGACATAGCAGAATAGGCATTATTCCACAGAGGA
GAACAAGAAATGGAGCCAGTAGATCCTAGACTAGAGCCCTGGAAGCATCCAGGAAGTCAG
CCTAAAACTGCTTGTACCACTTGCTATTGTAAAAAGTGTTGCTTTCATTGCCAAGTTTGT
TTCACAACAAAAGGCTTAGGCATCTCCTATGGCAGGAAGAAGCGGAGACAGCGACGAAGA
GCTCACAAAGACAGTGAGACTCATCAAGTTTCTCTATCAAAGCAGTATGTAGTAAATGTA
ATGCAATCTGTAGTATTAGCAATATTAGCTATAGTATTAGCAATAATATTAGCAATAGTT
GTGTGGTCTATAGTATTCATAGAATATAGGAAAATATTAACACAAAGAAGAATAGACAGG
TTAATTGATAGAATAAGAGAAAGAGCAGAAGACAGTGGCAATGACAGTGAAGGAGATCAC
GAACAATTATCAGCACTTGTGGAGATGGGGCACCATGCTCACCATGCTCCTTGGGATATT
GTTGATCTGTACTGCTGCAGAAAAATTGTGGGTCACAGTCTATTATGGGGTACCTGTGTG
GAGAGAAGCAAACACCACTCTATTTTGTGCATCAGATGCTAAAGCATATGACACAGAGGT
ACATAATGTTTGGGCCACACATGCCTGTGTACCCACAGACCCCAACCCACAAGAAGTTGT
ATTGACAAATGTGACAGAAAATTTTAACATGTGGAAAAATAACATGGTAGAACAGATGCA
TGAGGATATAATCAGTTTATGGGATCAAAGCCTAAAGCCATGTGTAAAACTAACCCCACT
CTGTGTTACTTTAAACTGCACTGACTTGAAGAATGACACTAATATCAGTATTGGTAGCGG
GGGAACAATGGAGAAAGGAGAAATGACAAACTGCTCTTTCAATGTCACCACAGAAATAAG
AGATAAGGTGCAGAAAGAATATGCACTTTTTTATAAACTTGATGTAGTACAAATAAATGA
TGATGATAAGGATAATACCAGCTATAGGTTGATAAGTTGTAATACCTCAGTCATTACACA
GGCCTGTCCAAAGACATCCTTTGAGCCAATTCCCATACATTATTGTGCCCCGGCTGGTTT
TGCGCTTCTAAAGTGTAAAGATAAGAAGTTCAATGGAACAGGACCATGCACAAATGTCAG
CACAGTACAATGTACACATGGAATTAGGCCAGTAGTATCAACTCAACTGCTGTTAAATGG
CAGTCTAGCAGAAGAAGAGGTAGTAATTAGATCTGCTAACCTCACGGACAATACTAAAAC
CATAATAGTACAGCTGAACGAATCTGTAGTAATTAATTGTACAAGACCCAACAACAATAC
AAGAAAAGGTATACATATAGGACCAGGGAGAGCATTTTATGCAACAGGAGACATAATAGG
AGATATAAGACAAGCACATTGTAACCTTAGTATAACAAAATGGAATGACACTTTAAAACA
GATAGTTACAAAATTAAGAAAACAATTGGGGAAGAATGAAACAGTAGTCTTTAAGCAATC
CTCAGGAGGGGACCCAGAAATTGTAATGCACAGTTTTAATTGTGGAGGGGAATTTTTCTA
CTGTGATTCAACACAACTGTTTAACAGTACTTGGCATGGTAATGGTACTTGGAATGGTAC
TGAAGGAAATGGCACACTCACACTCCCATGCAGAATAAAACAAATTATAAACATGTGGCA
GGAAGTAGGAAAAGCAATGTATGCCCCTCCCATCAGAGGACAAATTAGATGTTCATCAAA
TATTACAGGGCTGCTATTAACAAGAGATGGTGGTAGGAACGAGAGCAATATCACCCTCAG
ACCTGGAGGAGGGGATATGAGGGACAATTGGAGAAGTGAATTATATAAATATAAAGTAGT
AAAAATTGAACCATTAGGAGTAGCACCCACTAAGGCAAAGAGAAGAGTGGTGCAGAGAGA
AAAAAGAGCAGCGGGATTAGGAGCTATGTTCCTTGGGTTCTTGGGAGCAGCAGGAAGCAC
TATGGGCGCAGCGTCAATAACGCTGACGGTACAGGCCAGACTATTATTGTCTGGTATAGT
GCAACAGCAGAATAATTTGCTGAGGGCTATTGAGGCGCAACAGCATATGTTGAAACTCAC
AGTCTGGGGCATCAAGCAGCTCCAGGCAAGAGTCCTGGCTGTGGAAAGATACCTAAAGGA
TCAACAGCTCCTGGGTATTTGGGGTTGCTCTGGAAAACTCATCTGCACCACTGCTGTGCC
TTGGAATGCTAGTTGGAGTAATAAAAATCTGAGTCAGATTTGGGATAACATGACCTGGAT
GGAGTGGGAAAGAGAAATTGACAATTACACAAGCTTAATATACTCCCTAATTGAAGAATC
GCAAAACCAACAAGAAAAGAATGAACAAGAATTATTGGAATTAGATAAATGGGCAAATTT
GTGGAATTGGTTTAGCATAACAAACTGGCTGTGGTATATAAAATTATTCATAATGATAGT
AGGAGGCTTGGTAGGTTTAAGAATAGTTTTTACTGTACTTTCTATAGTGAATAGAGTTAG
GCAGGGATACTCACCATTATCGTTTCAGACCCGCCTCCCAACCCCGAGGGGACCCGACAG
GCCCGAAGGAATCGAAGAAGACGGTGGAGAGAGAGACAGAGACAGATCCGGGACATTAGT
GGACGGATTCTTAGCACTTATCTGGGTCGATCTGCGGAGCCTGCTCCTCTTCAGCTACCA
CCGCTTGAGAGACTTACTCTTGATTGTAACGAGGACTGTGGAACTTCTGGGACGCAGGGG
GTGGGAAATCCTCAAGTATTGTTGGAATCTCCTGCAGTATTGGAGTCAGGAACTAAAGAA
TAGTGCTGTTAGCTTGCTCAACGCCACAGCCGTAGCAGTAGCTGAGGGGACAGATAGGGT
TATAGAAGTAGTGCAAAGAGCTTATAGAGCTTTTCTCCACATACCTGTAAGAATAAGACA
GGGCTTGGAAAGGGCTTTGCTATAAAATGGGTGGCCTGTGGTCAAAACGTAGTTTGGGTG
GATGGCCTAAGGTAAGGGAAAGAATGAGACGAGCTGGGCCAGCAGCAGATGGGGTGGGAG
CAGTATCTCGAGACCTGGAAAAACATGGAGCAATAACAAGTAGCAATACAGCAGCTAACA
ATGCTGATTTGTGCTGGCTAGAAGCACAAGAGGAGGAGGAGGTGGGTTTTCCAGTCACAC
CTCAGGTACCTTTAAGACCAATGACTTACAAGGCAGCTGTAGATCTTAGCCACTTTTTAA
AAGAAAAGGGGGGACTGGAAGGGCTAGTTTACTCCCAAAAAAGAAAAGATATCCTTGATC
TGTGGGTCTACCACACACAAGGCTACTTCCCTGATTGGCAGAACTACACATCAGGGCCAG
GGACCAGATTTCCACTGACCTTTGGATGGTGCTTCAAGCTAGTACCAGTTGAACCAGATA
GGGTAGAAGAGGCCAATGCAGGAGAGAACAACAGCTTGTTACACCCTATAAGCCTGCATG
GGATGGAGGACCCGGAGGGAGAAGTGTTAGTATGGAAGTTTGACAGCCGCCTAGCATTTC
ATCACATGGCCCGAGAGCTGCATCCGGAGTACTACAAGAACTGCTGACACTGAGCTTTCT
ACAAGGGACTTTCCGCTGGGGACTTTCCAGGGAGGCGTGGACTGGGCGGGACTGGGGAGT
GGCGAGCCCTCAAATGCTGCATATAAGCAGCTGCTTTTTGCCTGGACTGGGTCTCTCTGG
TTAGACCAAATCTGAACCTGGGAGCTCTCTGGCTAACTAGGGAACCCACTGCTTAAGCCT
CCATAAAGCTTGCCTTGAGGGCTTCAAGTAGTGTGTGCCCGTCTGTTGTGTGACTCTGGT
AACTAGAGATCCCTCAGACCCTTTTAGTCAGTGTGGAAAATCTCTAGCA
>B.US.1985.5157_85.AY835755
TGGAAGGGCTAATTTGGTCCCAAAAAAGACAAGAGATCCTTGATCTGTGGATCTACCACA
CACAAGGCTACTTCCCTGATTGGCAGAACTACACACCAGGGCCAGGGATCAGATATCCAC
TGACCTTTGGATGGTGCTTCAAGTTAGTACCAGTTGAACCAGAGCAAGTAGAAGAGGCCA
AATAAGGAGAGAAGAACAGCTTGTTACACCCTATGAGCCAGCATGGGATGGAGGACCCGG
AGGGAGAAGTATTAGTGTGGAAGTTTGACAGCCTCCTAGCATTTCGTCACATGGCCCGAG
AGCTGCATCCGGAGTACTACAAAGACTGCTGACATCGAGCTTTCTACAAGGGACTTTCCG
CTGGGGACTTTCCAGGGAGGTGTGGCCTGGGCGGGACTGGGGAGTGGCGAGCCCTCAGAT
GCTACATATAAGCAGCTGCTTTTTGCCTGTACTGGGTCTCTCTGGTTAGACCAGATCTGA
GCCTGGGAGCTCTCTGGCTAACTAGGGAACCCACTGCTTAAGCCTCAATAAAGCTTGCCT
TGAGTGCTCAAAGTAGTGTGTGCCCGTCTGTTGTGTGACTCTGGTAACTAGAGATCCCTC
AGACCCTTTTAGTCAGTGTGGAAAATCTCTAGCAGTGGCGCCCGAACAGGGACTTGAAAG
CGAAAGTAAAGCCAGAGGAGATCTCTCGACGCAGGACTCGGCTTGCTGAAGCGCGCACGG
CAAGAGGCGAGGGGCGGCGACTGGTGAGTACGCCAAAATTTTTGACTAGCGGAGGCTAGA
AGGAGAGAGATGGGTGCGAGAGCGTCAGTATTAAGCGGGGGAGAATTAGATAAATGGGAA
AGAATTCGGTTAAGGCCAGGGGGAAGGAAAAAATATAAATTGAAACATATAGTATGGGCA
AGCAGGGAACTAGAACGATTCGCAGTTAATCCTGGCCTGTTAGAAACATCAGAAGGCTGT
AGACAAATACTGGAACAGCTACAACCATCTCTTCAGACAGGATCAGAAGAACTTAGATCA
TTATTTAATACAGTAGCAACCCTCTATTGTGTACATCAAAAGATAGATGTAAAAGACACC
AAGGAAGCTTTAGAGAAGATAGAGGAAGAGCAAAACAAAAGTAAGAAAAAAGCACAGCAA
GCAGCAGCTGACACAGGAAACAGCGGCAAGGTCAGCCAAAATTACCCTATAGTGCAGAAC
CTCCAGGGACAAATGGTACATCAGGCCATATCACCTAGAACTTTAAATGCATGGGTAAAA
GTAGTAGAAGAGAAGGCTTTCAGCCCAGAAGTAATACCCATGTTTTCAGCATTATCAGAA
GGGGCCACCCCACAAGATTTAAACACCATGCTAAACACAGTGGGGGGACATCAAGCAGCC
ATGCAAATGTTAAAAGAGACCATCAATGAGGAAGCTGCAGAATGGGATAGATTGCATCCA
GTGCATGCAGGGCCTATTGCACCAGGCCAGATGAGAGAACCAAGGGGAAGTGACATAGCA
GGAACTACTAGTACCCTTCAGGAACAAATAGGATGGATGACAAATAATCCACCTATCCCA
GTAGGAGAAATCTATAAAAGATGGATAATTCTGGGATTAAATAAAATAGTAAGAATGTAT
AGCCCTACCAGCATTCTGGACATAAGACAAGGACCAAAGGAACCCTTTAGAGATTATGTA
GACCGGTTCTATAAAACTCTAAGAGCCGAGCAAGCTTCACAGGAGGTAAAAAATTGGATG
ACAGAAACCTTGTTGGTCCAAAATGCGAACCCAGATTGTAAGACTATTTTAAAAGCATTG
GGACCAGCAGCTACACTAGAAGAAATGATGACAGCCTGTCAGGGAGTGGAGGGACCCGGC
CACAAAGCAAGAGTTTTGGCTGAAGCCATGAGCCAAGTAACAAATCCAGCTACCATAATG
ATACAGAGAGGCAATTTTAGGAACCAAAGAAAGGCTGTTAAGTGTTTCAATTGTGGCAAA
GAAGGGCACATAGCCAGAAATTGCAGGGCCCCTAGGAAAAAGGGCTGTTGGAAATGTGGA
AAGGAAGGACACCAAATGAAAGATTGTACTGAGAGACAGGCTAATTTTTTAGGGAAGATC
TGGCCTTCCCACAAGGGAAGGCCCGGGAATTTTCTTCAGAGCAGACCAGAGCCAACAGCC
CCACCAGAAGAGAGCTTCAGGTTTGGGGAGGAGACAACAACTCCCTCTCAGAAGCAGGAG
CCGATAGACAAGGAAATGTATCCTTTAGCTTCCCTCAGATCACTCTTTGGCAACGACCCC
TCGTCACAATAAAGATAGGGGGACAACTAAAGGAAGCTCTATTAGATACAGGAGCAGATG
ATACAGTATTAGAAGAAATGAATTTGCCAGGAAGATGGAAACCAAAAATGATAGGGGGAA
TTGGAGGTTTTATCAAAGTAAGACAGTATGATCAGGTACCCATAGAAATCTGCGGACATA
AAGCTATAGGTACAGTATTAGTAGGACCTACACCTGTCAACATAATTGGAAGAAATCTGT
TGACTCAGCTTGGTTGCACTTTAAATTTTCCCATTAGTCCTATTGAAACTGTACCAGTAA
AATTAAAGCCAGGAATGGATGGCCCAAAAGTTAAACAATGGCCATTGACAGAAGAAAAAA
TAAAAGCATTAGTAGAAATTTGTACAGAAATGGAAAAGGAAGGGAAAATCTCAAAAATTG
GGCCTGAAAATCCATACAATACTCCAGTATTTGCCATAAAGAAAAAAGACAGTACTAAAT
GGAGAAAATTAGTAGATTTCAGAGAACTTAATAAGAGAACTCAAGACTTCTGGGAAGTTC
AATTAGGAATACCACATCCCGCAGGGTTAAAAAAGAAAAAATCAGTAACAGTACTGGATG
TGGGTGATGCATACTTTTCAGTTCCTTTAGATAAAGACTTCAGAAAGTATACTGCATTTA
CCATACCTAGTATAAACAATGAGACACCAGGGATTAGATATCAGTACAATGTGCTTCCAC
AGGGATGGAAAGGATCACCAGCAATATTCCAAAGTAGCATGACAAAAATCTTAGAGCCTT
TTAGGAAACAAAATCCAGACATAGTTATCTATCAATACATGGATGATTTGTATGTAGGAT
CTGACTTAGAAATAGGGCAGCATAGAACAAAAATAGAGGAACTGAGAGAACATCTGTTGA
AGTGGGGATTTACCACACCAGACAAAAAACATCAGAAAGAACCTCCATTCCTTTGGATGG
GTTATGAACTCCATCCTGATAAATGGACAGTACAGCCTATAGTGCTGCCAGAAAAAGACA
GCTGGACTGTCAATGACATACAGAAGTTAGTGGGAAAATTGAATTGGGCAAGTCAGATTT
ATGCAGGGATTAAAGTAAGGCAATTATGTAAACTCCTTAGGGGGGCCAAAGCACTAACAG
AAGTAATACCACTAACAGAAGAAGCAGAGCTAGAACTGGCAGAAAACAGGGAGATTCTAA
AAGAACCAGTACATGGAGTGTATTATGACCCATCAAAAGACTTAGTAGCAGAAGTACAGA
AGCAGGGGTATGGCCAATGGACATATCAAATTTATCAAGAGCCATTTAAAAATCTGAAAA
CAGGAAAGTATGCAAGAATGAGGGGTGCCCACACTAATGATGTAAAACAGTTAACAGAGG
CAGTGCAAAAAATAGCCACAGAAAGCATAGTAATATGGGGAAAGACTCCTAAATTTAAAC
TACCCATACAAAAAGAAACATGGGAAGCATGGTGGATGGAGTATTGGCAAGCCACCTGGA
TTCCTGAGTGGGAGTTTGTCAATACCCCTCCCTTAGTGAAATTATGGTACCAGTTAGAAA
AAGAACCCATAGTAGGAGCAGAAACTTTCTATGTAGATGGGGCAGCTAATAGGGAGACTA
AATTAGGAAAAGCAGGATATGTTACTGACAGAGGAAGACAAAAAATTGTCTCCCTAACTA
ACACAACAAATCAGAAGACTGAGTTACAAGCAATTCATCTAGCTTTGCAGGATTCGGGAT
TAGAAGTAAACATAGTAACAGACTCACAATATGCATTAGGAATCATTCAAGCACAACCAG
ATAAGAGTGAATCAGAGTTAGTCAGTCAAATAATAGAGCAGTTAATAAAAAAGGAGAAGG
TCTACCTGGCATGGGTACCAGCACACAAAGGAATTGGAGGAAATGAACAAGTAGATAAAT
TAGTCAGTGCTGGAATCAGGAAAGTACTATTTTTAGATGGAATGGATAAGGCCCAAGAAG
AGCATGAGAAATATCACAGTAATTGGAGAGCAATGGCTAGTGATTTTAACCTGCCACCTG
TAGTAGCAAAAGAAATAGTAGCCAGCTGTGATAAATGTCAGCTAAAAGGAGAAGCCATGC
ATGGACAAGTAGACTGTAGTCCAGGAATATGGCAACTAGATTGTACACATTTAGAAGGAA
AAATTATCCTGGTAGCAGTTCATGTAGCCAGTGGATATATAGAAGCAGAAGTAATTCCAG
CAGAGACAGGGCAGGAAACAGCATACTTTCTCTTAAAATTAGCAGGAAGATGGCCAGTAA
AAACAATACATACAGATAATGGCCCCAATTTCACCAGTACTACGGTTAAGGCCGCCTGTT
GGTGGGCAGGGATCAAGCAGGAATTTGGCATTCCCTACAATCCCCAAAGTCAAGGAGTAG
TAGAATCTATGAATAAAGAATTAAAGAAAATTATAGGACAGGTAAGAGATCAGGCTGAAC
ATCTTAAGACAGCAGTACAAATGGCAGTATTCATCCACAATTTTAAAAGAAAAGGGGGGA
TTGGGGGGTACAGTGCAGGGGAAAGAATAGTAGACATAATAGCAACAGACATACAAACTA
AAGAACTACAAAAACAAATTACAAAAATTCAAAATTTTCGGGTTTATTACAGGGACAGCA
GAGAGCCAATTTGGAAAGGACCAGCAAAGCTTCTCTGGAAAGGTGAAGGGGCAGTAATAA
TACAAGATAATAGTGACATAAAAGTAGTGCCAAGAAGAAAAGCAAAGATCATTAGGGATT
ATGGAAAACAGATGGCAGGTGATGATTGTGTGGCAAGTAGACAGGATGAGGATTAGAACA
TGGAAAAGTTTAGTAAAACACCATATGTATATTTCAGGGAAAGCTAAGGGCTGGTTTTAT
AGACATCACTATGAAAGCACTGATCCAAGAATAAGTTCAGAAGTACACATCCCACTAGGG
GATGCTAGATTGGTAATAACAACATATTGGGGTCTGCATACAGGAGAAAGAGACTGGCAT
TTGGGCCAGGGAGTCTCCATAGAATGGAGGAAAAAGAGATATAGCACACAAGTAGACCCT
GGCCTAGCAGACCGACTAATTCATCTGTATTATTTTGACTGTTTTTCAGAGTCTGCTATA
AGAAATGCCATATTAGGACGTATAGTTAGTCCTAGGTGTGAATGTCAAGCAGGACATAAC
AAGGTAGGATCTCTACAATACTTGGCACTAGCAACATTAATAACACCAAAAAAGATAAAG
CCACCTTTGCCTAGTGTTACGAAACTGACAGAGGATAGATGGAACAAGCCCCAGAAGACC
AAGGGCCACAGAGGGAGCCATACAATGAATGGACATTAGAGCTTTTAGAGGAGCTTAAGA
GTGAAGCTGTTAGACATTTTCCTAGGGTATGGCTCCATGGCTTAGGACAACATATCTATG
AGACTTATGGGGATACTTGGGCAGGAGTGGAAGCCATAATAAGAACATTGCAACAACTGC
TGTTTATTCATTTCAGAATTGGGTGTCGACATAGCAGAATAGGAGTTACTCGACAGAGGA
GAGCAAGAAATGGAGCCAGTAGATCCTAGACTAGAGCCCTGGAAGCATCCAGGAAGTCAG
CCTAGAACTGCTTGTACCAATTGCTATTGTAAAAAGTGTTGCTTTCATTGCCAAGTTTGC
TTCATAACAAAAGGCTTAGGCATCTCCCATGGCAGGAAGAAGCGGAGACAGCGACGAAGA
GCTCCTCAAGACAGTCAGACTCATCAAGCTTCTCTATCAAAGCAGTAAGTAGTACATGTA
ATGCAATCTTTACAAATATTAGCACTAGTAGCATTAGTAGTAGCAGCAATAATAGCAATA
GTTGTGTGGACCATAGTATTCATAGAATATAGGAAAATATTAAGACAAAGAAAAATAGAC
AGGTTAATTGATAGAATAAGAGAAAGAGCAGAAGACAGTGGCAATGAAAGTGAAGGAGAC
CAGGAAGAATTGTCAGCACTTGTGGAGATGGGGCACCATGCTCCTTGGGATGTTGATGAT
CTGTAGTGTTGCAGGAAAATTGTGGGTCACAGTCTATTATGGGGTACCTGTGTGGAAAGA
AGCAACCACCACTCTATTTTGTGCATCAGATGCTAAAGCATATGATACAGAGGTTCATAA
TGTTTGGGCCACACATGCCTGTGTACCCACAGACCCCAACCCACAAGAAGTAGTATTGAA
AAATGTGACAGAAAATTTTAACATGTGGAAAAATAACATGGTAGAACAGATGCATGAGGA
TATAATCAGTTTATGGGATCAAAGCCTAAAGCCATGTGTAAAATTAACCCCACTCTGTGT
CACTCTAAATTGCACTGATTTGGGGAATGATACTAATACCAATAATAGTAGTAGTTGGGG
AAAGATGGAGAAAGGAGAAATAAAAAACTGCTCTTTCAATATCACCACAAACATAAGAGA
CAAGGTGCGGAAAGAATATGCACTTCTTTATAAACTTGATGTAGTACCAATAGATGATAA
TAATACTAGCTATAGGTTGATAAATTGTAACACCTCAGTCATTACACAGGCCTGTCCAAA
GGTATCCTTTGAGCCAATTCCCATACATTATTGTGCCCCGGCTGGTTTTGCGATTCTAAA
GTGTAAAGATAAAAAGTTCAATGGAAAAGGACCATGTACAAATGTCAGCACAGTACAATG
TACACATGGAATTAGGCCAGTGGTATCAACTCAACTACTGTTAAATGGCAGTCTAGCAGA
AGAAGAGGTAGTAATTAGATCTGACAATCTCACGAACAATGCTAAAACCATAATAGTACA
GCTGAAGGAACCTGTAGAAATTAATTGTACAAGACCCAACAACAATACAAGAAAAGGTAT
ATATATAGGACCAGGGAGAGCATTTTATACAACAGAAAAAATAATAGGAGATATAAGACG
AGCACATTGTAACATTAGTAGAGCAAAATGGAATAACACTTTACAACAGATAGTTAGAAA
ATTAAGAGAAAAATTTGAGAATAAAACAATAGTCTTTAATCGATCCTCAGGAGGGGACCC
AGAAGTTGTAATGCACAGTTTTAATTGTGGAGGAGAATTTTTCTACTGTAACTCATCACA
ACTGTTTAATAGTACTTGGAATGATACTATTAAAGGGATAAATAACCCTGAAGAAGTTAT
CACACTCCCATGTAGAATAAAACAAATTATAAACAGGTGGCAGGAAGTAGGAAAAGCAAT
GTATGCCCCTCCCATCAGAGGACAAATTAGATGTTCATCAAATATTACTGGGCTGCTATT
AACAAGAGATGGTGGTAATAGCGAGGACAATACCACCGAGATCTTCAGACCTGGAGGAGG
AGATATGAGGGACAATTGGAGAAGTGAATTATATAAATATAAAGTAGTACAAATTGAACC
ATTAGGAGTAGCACCCACCCAGGCAAAGAGAAGAGTGGTGCAGAGAGAAAAAAGAGCAGT
GGGAATGCTAGGAGCTGTGTTCCTTGGGGTCTTGGGAGCAGCAGGAAGCACCATGGGCGC
AGTGTCAATGACGCTGACGGTACAGACCAGACAATTATTGTCTGGTATAGTGCAACAGCA
GAACAATTTGCTGAGGGCTATTGAGGCGCAACAACATCTGTTGCAACTCACAGTCTGGGG
CATCAAGCAGCTCCAGGCAAGAGTCCTGGCTGTGGAAAGATACCTACAGGATCAACAGCT
CCTAAGGATTTGGGGTTGCTCTGGAAAACTCATTTGCACCACTACTGTGCCTTGGAATAA
TAGTTGGAGTAATAAATCTCTGAATGAGATTTGGGATAACATGACCTGGATGGAGTGGGA
AAGAGAAATTAACAATTACACAAACTTAATATACACCTTAATTGCAGAATCGCAAAACCA
ACAAGAAAAGAATGAGCAAGAATTATTGGAATTAGATAAGTGGGCAAGTTTGTGGAATTG
GTTTAGCATAACAAACTGGCTGTGGTATATAAGAATATTCATGATGATAGTAGGAGGCTT
GATAGGTTTAAGAATAGTTGTTGCTGTGCTTTCTATAGTGAATAGAGTTAGGCAGGGATA
TTCACCATTATCATTACAGACCCGCCTCCCAACCCCGAGGGGACCCGACAGGCCCGAAGG
AATCGAAGAAGAAGGTGGAGAGAGAGACAGAGGCAGATCCGAAATATTAGTGAACGGATT
CTTAGCACTTTTCTGGGACGACCTGCGGAGCCTGTGCCTCTTCAGCTACCACCGCTTGAG
AGACTTACTCTTGATTGTAGCGAGGATTGTGGAACTTCTGGGACGCAGGGGGTGGGAAGT
CCTCAAATATTGGTGGAATATCCTACAGTATTGGAGTCAGGAACTAAAGAATAGTGCTGT
TAGCTTGCTCAACGCCACAGCCATAGCAGTAGCTGAGGGGACAGATAGGGTTATAGAAGT
AGTACAAAGAGCTGGTAGAGCTATTCTCCACATACCTAGAAGAGTGAGACAGGGCTTGGA
AAGGGCTTTGCTATAAGATGGGTGGCAAGTGGTCAAAACGTAGTACGCCAGGATGGGCTA
CCATAAGAGAAAGAATGAGACGCACTGAGCCAGCAACTGATGGGGTGGGAGCAGCATCTC
GAGACCTGGAAAAACATGGAGCACTCACAAGTAGCAATACAACAGCTAATAATGCTGCTT
GTGCCTGGCTAGAAGCACAAGAGGAGGAGGAAGTGGGTTTTCCAGTCAGACCTCAGGTAC
CTTTAAGACCAATGACTTACAAGGGAGCTTTAGATCTTAGCCACTTTTTAAAAGAAAAGG
GGGGACTGGAAGGGCTAATTCACTCCCAAAAAAGACAAGATATCCTTGATCTGTGGATCT
ACCACACACAAGGCTACTTCCCTGATTGGCATAACTACACACCAGGGCCAGGGACCAGAT
ATCCACTGACCTTTGGGTGGTGCTTCAAGCTAGAACCAGTTGATCCAGAGCAGGTAGAAA
AGGCCAATGAAGGAGAGAACAACAGCTTGTTACACCCTATGAGCCTGCATGGGATAGAGG
ACCCGGAGAAAGAAGTGTTAATGTGGAAGTTTGACAGCCGCCTAGCATTTCATCACATGG
CCCGAGAGCTGCATCCGGAGTACTACAAAGACTGCTGACATCAAGCTTTCTACAAGGGAC
TTTCCGCTGGGGACTTTCCAGGGAGGCGTGGCCTGGGCGGGACTGGGGAGTGGCGAGCCC
TCAGATGCTGCATATAAGCAGCTGCTTTTTGCCTGTACTGGGTCTCTCTGGTTAGACCAG
ATCTGAGCCTGGGAGCTCTCTGGCTAACTAGGGAACCCACTGCTTAAGCCTCAATAAAGC
TTGCCTTGAGTGCTTCAAGTAGTGTGTGCCCGTCTGTTGTGTGACTCTGGTAACTAGAGA
TCCCTCAGACCCTTTTAGTCAGTGTGGAAAATCTCTAGCA
>B.US.1985.Ba_L.AB221005
TGGATGGGCTAATTTACTCCCAAAAAAGACAAGATATCCTTGATTTGTGGGTCTACCACA
CACAAGGCTACTTCCCTGATTGGCAGAACTACACACCAGGGCCAGGGACCAGATTTCCAC
TGACCTTTGGATGGTGCTTCAAGCTAGTACCAGTTGAGCCAGAGAAGGTAGAGGAGGCTA
ATGAAGGAGAGAACAACTGCTTGTTACACCCTATGAGCCTGCATGGGATGGAGGACCCGG
AGAAAGAAGTGTTAGTATGGAAGTTTGACAGCACCCTAGCATTCCATCACGTGGCCCGAG
AGCTGCATCCGGAGTACTACAGAGACTGCTGACATTGAGCTTTCTACAAGGGACTTTCCG
CTGGGGACTTTCCAGGGAGGCGTGGCCTGGGCGGGACTGGGGAGTGGCGAGCCCTCAGAT
GCTGCATATAAGCAGCTGCTTTTTGCCTGTACTGGGTCTCTCTGGTTAGACCAGATCTGA
GCCTGGGAGCTCTCTGGCTAACTAGGGAACCCACTGCTTAAGCCTCAATAAAGCTTGCCT
TGAGTGCTTCAAGTAGTGTGTGCCCGTCTGTTGTGTGACTCTGGTAACTAGAGATCCCTC
AGACCCTTTTAGTCAGTGTGGAAAATCTCTAGCAGTGGCGCCCGAACAGGGACTTGAAAG
CGAAAGAGAAACCAGAGGAGCTCTCTCGACGCAGGACTCGGCTTGCTGAAGCGCACGGCA
AGAGGCGAGGGGCGGCGACTGGTGAGTACGCCAAAATTTTTGACTAGCGGAGGCTAGAAG
GAGAGAGATGGGTGCGAGAGCGTCAGTATTAAGCGGGGGAGAATTAGATAGGTGGGAAAA
AATTCGGTTAAGGCCAGGGGGAAAGAAAAAATATAGATTAAAACATATAGTATGGGCAAG
CAGGGAACTAGAAAGATTCGCAGTCAATCCTGGCCTGTTAGAAACATCAGAAGGCTGCAG
ACAAATACTGGGACAGCTACAACCATCCCTTCAGACAGGATCAGAAGAACTTAGATCATT
ATATAATACAGTAGCAACCCTCTATTGTGTACATCAAAAGATAGAGGTAAAAGACACCAA
GGAAGCTTTAGACAAAATAGAGGAAGAGCAAAACAAATGTAAGAAAAAGGCACAGCAAGC
AGCAGCTGACACAGGAAACAGCGGTCAGGTCAGCCAAAATTTCCCTATAGTGCAGAACCT
CCAGGGGCAAATGGTACATCAGGCCATATCACCTAGAACTTTAAATGCATGGGTAAAAGT
AATAGAAGAGAAAGCTTTCAGCCCAGAAGTAATACCCATGTTTTCAGCATTATCAGAAGG
AGCCACCCCACAAGATTTAAACACCATGCTAAACACAGTGGGGGGACATCAAGCAGCCAT
GCAAATGTTAAAAGAACCCATCAATGAGGAAGCTGCAAGATGGGATAGATTGCATCCCGT
GCAGGCAGGGCCTGTTGCACCAGGCCAGATAAGAGATCCAAGGGGAAGTGACATAGCAGG
AACTACCAGTACCCTTCAGGAACAAATAGGATGGATGACAAGTAATCCACCTATCCCAGT
AGGAGAAATCTATAAAAGATGGATAATCCTGGGATTAAATAAAATAGTAAGGATGTATAG
CCCTACCAGCATTTTGGACATAAGACAAGGACCAAAGGAACCCTTTAGAGACTATGTAGA
CCGGTTCTATAAAACTCTAAGAGCCGAGCAAGCTTCACAGGAGGTAAAAAATTGGATGAC
AGAAACCTTGTTGGTCCAAAATGCGAACCCAGATTGTAAGACTATTTTAAAAGCATTGGG
ACCAGCAGCTACACTAGAAGAAATGATGACAGCATGTCAGGGAGTGGGAGGACCCAGCCA
TAAAGCAAGAATTTTGGCAGAAGCAATGAGCCAAGTAACAAATTCAGCTACCATAATGAT
GCAGAAAGGCAATTTTAGGAACCAAAGAAAGATTGTTAAATGTTTCAATTGTGGCAAAGA
AGGGCACATAGCCAGAAACTGCAGGGCCCCTAGGAAAAGGGGCTGTTGGAAATGTGGAAA
GGAAGGACACCAAATGAAAGACTGTACTGAGAGACAGGCTAATTTTTTAGGGAAAATCTG
GCCTTCCCACAAAGGAAGGCCAGGGAATTTCCTTCAGAGCAGACCAGAGCCAACAGCCCC
ACCAGCCCCACCAGAAGAGAGCTTCAGGTTTGGGGAAGAGACAACAACTCCCTCTCAGAA
GCAGGAGCTGATAGACAAGGAACTGTATCCTTTAGCTTCCCTCAGATCACTCTTTGGCAA
CGACCCCTCGTCACAATAAAGATAGGGGGGCAACTAAAGGAAGCTCTATTAGATACAGGA
GCAGATGATACAGTATTAGAAGAAATGAATTTGCCAGGAAGATGGAAACCAAAAATGATA
GGGGGAATTGGAGGTTTTATCAAAGTAAGACAGTATGATCAGATACTCATAGAAATCTGT
GGACATAAAGCTATAGGTACAGTATTAATAGGACCTACACCTGTCAACATAATTGGAAGA
AATCTGTTGACTCAGATTGGTTGCACTTTAAATTTTCCCATTAGTCCTATTGAAACTGTA
CCAGTAAAATTAAAACCAGGAATGGATGGCCCAAAAGTTAAACAATGGCCACTGACAGAA
GAAAAAATAAAAGCATTAATGGAAATCTGTACAGAAATGGAAAAGGAAGGGAAAATTTCA
AAAATTGGGCCTGAAAATCCATACAATACTCCAGTATTTGCCATAAAGAAAAAAGACAGT
ACTAAATGGAGAAAATTAGTAGATTTCAGAGAACTTAATAAGAAAACTCAAGACTTCTGG
GAAGTACAATTAGGAATACACATCCCGCAGGGGTTAAAAAAGAAAAAATCAGTAACAGTA
CTGGATGTGGGTGATGCATATTTTTCAGTTCCCTTAGATAAAGAATTCAGGAAGTATACT
GCATTTACCATACCTAGTATAAACAATGAAACACCAGGGATCAGATATCAGTACAATGTA
CTTCCACAGGGATGGAAAGGATCACCAGCAATATTTCAAAGTAGCATGACAAGAATCTTA
GAGCCTTTTAGAAAACAAAATCCAGAAATAGTGATCTATCAATACATGGATGATTTGTAT
GTAGGATCTGACTTAGAAATAGGGCAGCATAGAACAAAAATAGAGGAACTGAGACAACAT
CTGTTGAGGTGGGGATTTACCACACCAGACAAAAAACATCAGAAAGAACCTCCATTCCTT
TGGATGGGTTATGAACTCCATCCTGATAAATGGACAGTACAGCCTATAGTGCTGCCAGAA
AAAGACAGCTGGACTGTCAATGACATACAGAAGTTAGTGGGAAAATTGAATTGGGCAAGT
CAGATTTACCCAGGAATTAAAGTAAAGCAATTATGTAGGCTCCTTAGGGGAACCAAGGCA
TTAACAGAAGTAATACCACTAACAAAAGAAACAGAGCTAGAACTGGCAGAGAACAGGGAA
ATTCTAAAAGAACCAGTACATGGGGTGTATTATGACCCATCAAAAGACTTAATAGCAGAA
ATACAGAAGCAGGGGCAAGGCCAATGGACATATCAAATTTATCAAGAGCCATTTAAAAAT
CTGAAAACAGGAAAATATGCAAGAATGAGGGGTGCCCACACTAATGATGTAAAACAATTA
ACAGAGGCAGTGCAAAAAATAACCACAGAAAGCATAGTAATATGGGGAAAGACTCCTAAA
TTTAAACTACCCATACAAAAAGAAACATGGGAAACATGGTGGACAGAGTATTGGCAAGCC
ACCTGGATTCCTGAGTGGGAGTTTGTCAATACCCCTCCCTTAGTGAAATTATGGTACCAG
TTAGAGAAAGAACCCATAATAGGAGCAGAAACATTCTATGTAGATGGAGCAGCTAACCGG
GAGACTAAATTAGGAAAAGCAGGATATGTTACTAACAGAGGAAGACAAAAAGTTGTCTCC
CTAACTGACACAACAAATCAGAAGACTGAGTTACAAGCAATTCATCTAGCTTTACAAGAT
TCAGGATTAGAAGTAAACATAGTAACAGACTCACAATATGCATTAGGAATCATTCAAGCA
CAACCAGATAAAAGTGAATCAGAGTTAGTCAGTCAAATAATAGAACAGTTAATAAAAAAG
GAAAAGGTCTACCTGGCATGGGTACCAGCGCACAAAGGAATTGGAGGAAATGAACAAGTA
GATAAATTAGTCAGTACTGGAATCAGGAAAGTACTATTTTTAGATGGAATAGATATAGCC
CAAGAAGAACATGAGAAATATCACAGTAATTGGAGAGCAATGGCTAGTGATTTTAACCTG
CCACCTGTGGTAGCAAAAGAAATAGTAGCCAGCTGTGATAAATGTCAGCTAAAAGGAGAA
GCCATGCATGGACAAGTAGACTGTAGTCCAGGAATATGGCAACTAGATTGTACACATTTA
GAAGGAAAAATTATCCTGGTAGCAGTTCATGTAGCCAGTGGATATATAGAAGCAGAAGTT
ATTCCAGCAGAGACAGGGCAGGAAACAGCATACTTTCTCTTAAAATTAGCAGGAAGATGG
CCAGTAAAAACAATACATACAGACAATGGCAGCAATTTCACTAGTACTACAGTCAAGGCC
GCCTGTTGGTGGGCGGGGATCAAGCAGGAATTTGGCATTCCCTACAATCCCCAAAGTCAG
GGAGTAGTAGAATCTATAAATAAAGAATTAAAGAAAATTATAGGACAGGTAAGAGATCAG
GCTGAACATCTTAAAACAGCAGTACAAATGGCAGTATTCATCCACAATTTTAAAAGAAAA
GGGGGGATTGGGGGGTATAGTGCAGGGGAAAGAATAGTAGACATAATAGCAACAGACATA
CAAACTAAAGAATTACAAAAACAAATTACAAAAATTCAAAATTTTCGGGTTTATTACAGG
GACAGCAGAGATCCACTTTGGAAAGGACCAGCAAAGCTTCTCTGGAAAGGTGAAGGGGCA
GTAGTAATACAAGATAATAGTGACATAAAAGTAGTACCAAGAAGAAAAGCAAAGATCATT
AGGGATTATGGAAAACAGATGGCAGGTGATGATTGTGTGGCAAGTAGACAGGATGAGGAT
TAGAGCATGGAAAAGTTTAGTAAAACACCATATGTATATTACAGGGAAAGCTAAGGGATG
GTTTTATAGACATCACTATGAAAGTACTCATCCAAGAATAAGTTCAGAAGTACACATCCC
ACTAAGGGATGCGGAATTGGTAATAACAACTTATTGGGGTCTACATACAGGAGAAAGAGA
CTGGCATTTGGGTCAGGGAGTCTCCATAGAATGGAGGAAAAAGAGATATAGCACACAAGT
AGACCCTAACCTAGCAGACCAACTAATTCATCTGTATTACTTTGATTGTTTTTCAGAATC
TGCTATAAGAAATGCCATATTAGGACGTATAGTTAGTCCTAGGTGTGAATATCAAGCAGG
ACATAACAAGGTAGGGTCTCTACAGTACTTGGCACTAGCAGCATTAGTAACACCAAAAAA
GATAAGGCCACCTTTGCCTAGTGTTACAAAACTGACAGAGGATAGATGGAACAAGCCCCA
GAAGATCAAGGGCCACAGAGGGAGCCACACAATGAATGGACACTAGAGCTTTTAGAGGAG
CTTAAGAGTGAAGCTGTTAGACACTTTCCTAGGATATGGCTACATGGCTTAGGGCAACAT
ATCTATGAAACTTATGGGGATACTTGGGCAGGAGTGGAAGCCATAATAAGAATTCTGCAA
CAACTGCTGTTTATCCATTTCAGGATTGGGTGCCAACATAGCAGAATAGGTATTATTCAA
CAGAGGAGAGCAAGAAATGGAGCCAGTAGATCCTAAACTAGAGCCCTGGAAGCATCCAGG
AAGTCAGCCTAAGACTGCTTGTACCACTTGCTATTGTAAAAAGTGTTGCTTTCATTGCCA
AGTTTGCTTCATAACAAAAGGCTTAGGCATCTCCTATGGCAGGAGGAAGCGGAGACAGCG
ACGAAGAGCTCCTCAAGACAGTCAGACTCATCAAGTTTCTCTATCAAAGCAGTAAGTAGT
ACATGTAATGCAAGCTTTACAAATATCAGCAATAGTAGGATTAGTAGTAGCAGCAATAAT
AGCAATAGTTGTGTGGACCATAGTATTCATAGAATATAGGAAAATATTAAGGCAAAGAAA
AATAGACAGGTTAATTGATAGAATAACAGAAAGAGCAGAAGACAGTGGCAATGAGAGTGA
TGGAGATCAGGAGGAATTATCAGCACTGGTGGAGATGGGGCATCATGCTCCTTGGGATGT
TAATGATCTGTAATGCTGAAGAAAAATTGTGGGTCACAGTCTATTATGGGGTACCTGTGT
GGAAAGAAGCAACCACCACTCTATTTTGTGCATCAGATGCTAAAGCATATGATACAGAGG
TACATAATGTTTGGGCCACACATGCCTGTGTACCCACAGACCCCGACCCACAAGAAGTAA
AATTGGAAAATGTGACAGAAAATTTTAACATGTGGAAAAATAAAATGGTAGAACAGATGC
ATGAGGATATAATCAGTTTATGGGATCAAAGCCTAAAGCCATGTGTAAAATTAACTCCAC
TCTGTGTTACTTTAAATTGCACTGTAAGCGGGGGAATGATGGGGGGAGGAGAAATGAAAA
ATTGCTCTTTCAATATCACCACAAACATAAGAGGTAAGGTGCAGAAAGAATATGCACTTT
TTTATGAACTTGATATAGTACCAATAGATAATAAAAATGATAGCTATAGGTTGATAAGTT
GTAACACCTCAGTCATTACACAGGCCTGTCCAAAGGTATCCTTTGAGCCAATTCCCATAC
ATTATTGTGCCCCGGCTGGTTTTGCGATTCTAAAGTGTAAAGATAATAAGTTCAATGGAA
AAGGACCATGTACAAATGTCAGCACAGTACAATGTACACATGGAATTAGGCCAGTAGTAT
CAACTCAACTGCTGTTAAATGGCAGTCTAGCAGAAGAAGAGGTAGTAATTAGATCCGAAA
ATTTCACGAACAATGCTAAAACCATAATAGTACAGCTGAATGAATCTGTAGTAATTAATT
GTACAAGACCCAACAACAATACAAGAAAAAGTATAAATATAGGACCAGGCAGAGCATTTT
ATACAACAGGAGAAATAATAGGAGATATAAGACAAGCACATTGTAACCTTAGTAGAGCAA
AATGGAATGACACTTTAAATAAGATAGTTATAAAATTAAGAGAACAATTTGGGAATAAAA
CAATAGTCTTTAAGCACTCCTCAGGAGGAGACCCAGAAATTGTGACGCACAGTTTTAATT
GTGGAGGGGAATTTTTCTACTGTAATTCAACACAACTGTTTAATAGTACTTGGAATGTTA
CTGAAGAGTCAAATAACACTGTAGAAAATAACACAATCACACTCCCATGCAGAATAAAAC
AAATTATAAACATGTGGCAGGAAGTAGGAAGAGCAATGTATGCCCCTCCCATCAGAGGAC
AAATTAGATGTTCATCAAATATTACAGGGCTGCTATTAACAAGAGATGGTGGTCCTGAGG
ACAACAAGACCGAGGTCTTCAGACCTGGAGGAGGAGATATGAGGGATAATTGGAGAAGTG
AATTATATAAATATAAAGTAGTAAAAATTGAACCATTAGGAGTAGCACCCACCAAGGCAA
AGAGAAGAGTGGTGCAGAGAGAAAAAAGAGCAGTGGGAATAGGAGCTGTGTTCCTTGGGT
TCTTGGGAGCAGCAGGAAGCACTATGGGCGCAGCGTCAATGACGCTGACGGTACAGGCCA
GACTATTATTGTCTGGTATAGTGCAACAGCAGAACAATCTGCTGAGAGCTATTGAGGCGC
AACAGCATCTGTTGCAACTCACAGTCTGGGGCATCAAGCAGCTCCAGGCAAGAGTCCTGG
CTGTGGAAAGATACCTAAGGGATCAACAGCTCCTGGGGATTTGGGGTTGCTCTGGAAAAC
TCATCTGCACCACTGCTGTGCCTTGGAATGCTAGTTGGAGTAATAAATCTCTGAATAAGA
TTTGGGATAACATGACCTGGATGGAGTGGGACAGAGAAATTAACAATTACACAAGCATAA
TATACAGCTTAATTGAAGAATCGCAGAACCAACAAGAAAAGAATGAACAAGAATTATTAG
AATTAGATAAATGGGCAAGTTTGTGGAATTGGTTTGACATAACAAAATGGCTGTGGTATA
TAAAAATATTCATAATGATAGTAGGAGGCTTGATAGGTTTAAGAATAGTTTTTTCTGTAC
TTTCTATAGTGAATAGAGTTAGGCAGGGATACTCACCATTATCGTTTCAGACCCACCTCC
CAGCCTCGAGGGGACCCGACAGGCCCGGAGGAATCGAAGAAGAAGGTGGAGAGAGAGACA
GAGACAGATCCGGTTCATTAGTGAACGGATTCTTGGCACTTATCTGGGTCGATCTGCGGA
GCCTGTTCCTCTTCAGCTACCACCGCTTGAGAGACTTACTCTTGATTGTGACGAGGATTG
TGGAACTTCTGGGACGCAGGGGGTGGGAAGTCCTCAAATATTGGTGGAGTCTCCTACAGT
ATTGGAGTCAGGAACTAAAGAATAGTGCTGTTAGCTTGCTCAATACCATAGCCATAGCAG
TAGCTGAAGGGACAGATAGGGTTATAGAAGTATTACAAAGAGCTGTTAGAGCTATTCTCC
ACATACCTAGAAGAATAAGACAGGGCTTGGAAAGGGCTTTGCTATAAGATGGGTGGCAAG
TGGTCAAAAAGTAGTATAGTTGGATGGCCTGCTGTAAGGGAAAGAATGAGACGAACTGAG
CCAGCAGCAGATGGGGTAGGAGCAGCATCTCGAGACCTGGAAAAACATGGAGCAATCACA
AGTAGCAATACAGCAGCTAACAATGTTGATTGTGCCTGGCTAGAAGCACATGAGGATGAA
GAAGTGGGTTTCCCAGTCAGACCCCAGGTACCTTTAAGACCAATGACTCACAGGGCAGCT
GTAGATCTTAGCCACTTTTTAAGAAAGAAGGGGGGACTGGAAGGGCTAATTCACTCCCAG
AAAAGACAAGATATCCTTGATTTGTGGGTCTACCACACACAAGGCTACTTCCCTGATTGG
CAGAACTACACACCAGGGCCAGGGACCAGATTTCCACTGACCTTTGGATGGTGCTTCAAG
CTAGTACCAGTTGAGCCGGAGAAGGTAGAAGAGGCTAATGAAGGAGAGAACAACTGCTTG
TTACACCCTATGAGCCTGCATGGGATGGAGGACCCGGGGAAAGAAGTGTTAGTATGGAAG
TTTGACAGCACCCTAGCATTCCATCACGTGGCCCGAGAGCTGCATCCGGAGTACTACAGA
GACTGCTGACATTGAGCTTTCTACAAGGGACTTTCCGCTGGGGACTTTCCAGGGAGGCGT
GGCCTGGGCGGGACTGGGGAGTGGCGAGCCCTCAGATGCTGCATATAAGCAGCTGCTTTT
TGCCTGTACTGGGTCTCTCTGGTTAGACCAGATCTGAGCCTGGGAGCTCTCTGGCTAACT
AGGGAACCCACTGCTTAAGCCTCAATAAAGCTTGCCTTGAGTGC
>B.US.1986.5113_86.AY835757
TGGAAGGGCTAATTTGGTCCCAAAAAAGACAAGAGATCCTTGATCTGTGGATCTACCACA
CACAAGGCTACTTCCCTGATTGGCAGAACTACACACCAGGGCCAGGGATCAGATATCCAC
TGACCTTTGGATGGTGCTTCAAGTTAGTACCAGTTGAACCAGAGCAAGTAGAAGAGGCCA
AATAAGGAGAGAAGAACAGCTTGTTACACCCTATGAGCCAGCATGGGATGGAGGACCCGG
AGGGAGAAGTATTAGTGTGGAAGTTTGACAGCCTCCTAGCATTTCGTCACATGGCCCGAG
AGCTGCATCCGGAGTACTACAAAGACTGCTGACATCGAGCTTTCTACAAGGGACTTTCCG
CTGGGGACTTTCCAGGGAGGTGTGGCCTGGGCGGGACTGGGGAGTGGCGAGCCCTCAGAT
GCTACATATAAGCAGCTGCTTTTTGCCTGTACTGGGTCTCTCTGGTTAGACCAGATCTGA
GCCTGGGAGCTCTCTGGCTAACTAGGGAACCCACTGCTTAAGCCTCAATAAAGCTTGCCT
TGAGTGCTCAAAGTAGTGTGTGCCCGTCTGTTGTGTGACTCTGGTAACTAGAGATCCCTC
AGACCCTTTTAGTCAGTGTGGAAAATCTCTAGCAGTGGCGCCCGAACAGGGACTTGAAAG
CGAAAGTAAAGCCAGAGGAGATCTCTCGACGCAGGACTCGGCTTGCTGAAGCGCGCACGG
CAAGAGGCGAGGGGCGGCGACTGGTGAGTACGCCAAAATTTTTGACTAGCGGAGGCTAGA
AGGAGAGAGATGGGTGCGAGAGCGTCAGTATTAAGCGGGGGAGAATTAGATAGATGGGAG
AAAATTCGGTTAAGGCCAGGGGGAAAGAAAAAATATAAGTTAAAGCATATAGTATGGGCA
AGCAGGGAGCTAGAACGATTCGCAGTTAACCCTGGCCTGTTAGAAACATCAGAAGGCTGT
AGACAAATACTGGGACAGCTACAACCATCCCTTCAGACAGGATCAGAAGAACTTAGATCA
TTATATAATACAATAGCAACCCTCTATTGTGTGCATCAAAAGATAGATGTAAAAGACACC
AAGGAAGCTTTAGAAAAGATAGAGGAAGAGCAAAACAAAAGTAAGAAAAAAGCACAGCAA
GCAGCAGCTGACACAGGAAACAGCAGCAAGGTCAGCCAAAATTACCCTATAGTGCAGAAC
ATCCAGGGGCAAATGGTACATCAGGCCATATCACCTAGAACTTTAAATGCATGGGTAAAA
GTAGTAGAAGAGAAGGCTTTCAGCCCAGAAGTAATACCCATGTTTTCAGCATTATCAGAA
GGAGCCACCCCACAAGATTTAAACACCATGCTAAACACAGTGGGGGGACATCAAGCAGCC
ATGCAGATGTTAAAAGAGACCATCAATGAGGAAGCTGCAGAATGGGATAGAGTGCACCCA
GTGCACGCAGGGCCTATTGCACCAGGCCAGATGAGAGAACCAAGGGGAAGTGACATAGCA
GGAACTACTAGTACCCTTCAGGAACAAATAGGATGGGTGACAAATAATCCACCTATCCCA
GTAGGAGAAATCTATAAAAGATGGATAATCCTGGGATTAAATAAGATAGTAAGGATGTAT
AGCCCTACCAGCATTCTGGACATAAGACAAGGACCAAAGGAACCCTTTAGAGACTATGTA
GACCGGTTCTATAAAACTCTAAGAGCCGAGCAAGCTTCACAGGAGGTAAAAAATTGGATG
ACAGAAACCTTGTTGGTCCAAAATGCGAACCCAGACTGTAAGACTATTTTAAAAGCATTG
GGACCAGCAGCTACACTAGAAGAAATGATGACAGCATGTCAGGGAGTGGGAGGACCCGGC
CATAAAGCAAGAGTTTTGGCGGAAGCAATGAGCCAAGTAACAAATTCAGCTACCATAATG
ATACAGAAAGGCAATTTTAGGAACCAAAGAAAACCTGTTAAGTGTTTCAATTGTGGCAGA
GAAGGGCACATAGCCAAAAATTGCAGGGCCCCTAGGAAAAGGGGCTGTTGGAAATGTGGA
AAGGAAGGACACCAAATGAAAGATTGCACTGAGAGACAGGCTAATTTTTTAGGGAAGATC
TGGCCTTCCTACAAGGGGAGGCCAGGGAATTTTCTTCAGAGCAGACCAGAGCCAACAGCC
CCACCAGAAGAGAGCTTCAGGTTTGGGGAAGAGACAACAACTCCCTCTCAGAAGCAGGAG
CCGATAGACAAGGAAATGTATCCTTTAGCTTCCCTCAGATCACTCTTTGGCAACGACCCC
TCGTCACAGTAAAGATAGGGGGGCAACTAAAGGAAGCTCTATTAGATACAGGAGCAGATG
ATACAGTATTAGAAGAAATGAATTTGCCAGGAAGATGGAAACCAAAAATGATAGGGGGAA
TTGGAGGTTTTATCAAAGTAAGACAGTATGATCAGATACCCATAGAAATCTGTGGACATA
AAGCTATAGGTACAGTATTAGTAGGACCTACACCTGTCAACATAATTGGAAGAAATCTGT
TGACTCAGATTGGCTGCACTTTAAATTTTCCCATTAGTCCTATTGAAACTGTACCAGTGA
AATTAAAGCCAGGAATGGATGGCCCAAGAGTTAAACAATGGCCATTGACAGAAGAAAAAA
TAAAAGCATTAGTAGAAATTTGTACAGAAATGGAAAAGGAAGGAAAAATTTCAAAAATTG
GGCCTGAAAATCCATACAATACTCCAGTATTTGCCATAAAGAAAAAAGACAGTACTAAAT
GGAGAAAATTAGTAGATTTCAGAGAACTTAATAAGAGAACTCAAGACTTCTGGGAAGTTC
AATTAGGAATACCACATCCCGCAGGGTTAAAAAAGAAAAAATCAGTAACAGTACTGGATG
TGGGTGATGCATATTTTTCAGTTCCCTTAGATGAAGACTTCAGGAAGTATACTGCATTTA
CCATACCTAGTATAAACAATGAGACACCAGGGATTAGATATCAGTACAATGTGCTTCCAC
AGGGATGGAAAGGATCACCAGCAATATTCCAAAGTAGCATGACAAAAATCTTAGAGCCTT
TTAGAAAACAAAATCCAGACATAGTTATCTATCAATACATGGATGATTTGTATGTAGGAT
CTGACTTAGAAATAGGGCAGCATAGAACTAAAATAGAGGAACTGAGACAACATCTGTTGA
GGTGGGGATTTACCACACCAGACAAAAAACATCAGAAAGAACCTCCATTCCTTTGGATGG
GTTATGAACTCCATCCTGATAAATGGACAGTACAGCCTATAGTGCTGCCAGAAAAAGACA
GCTGGACTGTCAATGACATACAGAAGTTAGTGGGAAAATTAAATTGGGCAAGTCAGATTT
ACGCAGGGATTAAAGTAAAGCAGTTATGTAAACTCCTTAGGGGAACCAAAGCACTAACAG
AAGTAATACCACTAACAGCAGAAGCAGAGCTAGAACTGGCAGAAAACAGGGAAATTCTAA
AAGAGCCAGTACATGGAGTGTATTATGACCCATCAAAAGACTTAATAGCAGAAATACAGA
AGCAGGGGCAAGGCCAATGGACATACCAAATTTATCAAGAGCCATTTAAAAATCTGAAAA
CAGGAAAATATGCAAGAACGAGGGGTGCCCACACTAATGATGTAAGACAATTAACAGAGG
CGGTGCAAAAAATAACCACAGAAAGCATAGTAATCTGGGGAAAGACTCCTAAATTTAAAT
TACCCATACAAAAAGAAACATGGGAAACATGGTGGACAGAGTATTGGCAAGCCACCTGGA
TTCCTGAGTGGGAGTTTGTCAATACCCCTCCCTTAGTGAAATTATGGTACCAGTTAGAGA
AAGAACCCATAGTAGGAGCAGAAACTTTCTATGTAGATGGGGCAGCTAACAGGGAGACTA
AATTAGGAAAAGCAGGGTATGTTACTAACAAAGGAAGACAAAAAGTTGTTTCCATAACTG
ACACAACAAATCAGAAGACTGAGTTACAAGCAATTCATCTAGCTTTGCAGGATTCGGGAT
CAGAAGTAAACATAGTAACAGACTCACAATATGCATTAGGAATCATTCAAGCGCAACCAG
ATAGAAGTGAATCAGAGATAGTCAGTCAAATAATAGAGGAGTTAATAAAAAAGGAAAAGG
TCTATCTGGCATGGGTACCAGCACACAAAGGAATTGGAGGAAATGAACAAGTAGATAAAT
TAGTCAGTACTGGAATCAGGAAAGTACTATTTCTAGATGGGATAGATAAGGCCCAAGAAG
AACATGAGAAATATCACAATAATTGGAGAGCAATGGCTAGTGATTTTAATCTGCCACCTG
TAGTAGCAAAAGAAATAGTAGCCAGCTGTGATAAATGTCAACTAAAAGGAGAAGCCATGC
ATGGACAAGTAGACTGTAGTCCAGGAATATGGCAACTAGATTGTACACATTTAGAAGGAA
AAGTTATCCTGGTAGCAGTTCATGTAGCCAGTGGATATATAGAAGCAGAAGTTATTCCAG
CAGAGACAGGGCAGGAAACAGCATACTTTCTCTTAAAATTAGCAGGAAGATGGCCAGTAA
AAACAATACATACAGACAATGGCAGCAATCTCACCAGTGCTACGGTTAAGGCCGCCTGTT
GGTGGGCGGGGATCAAGCAGGAATTTGGCATTCCCTACAATCCCCAAAGTCAAGGGGTAG
TAGAATCTATGAATAAAGAATTAAAGAAAATTATAGGACAGGTAAAAGATCAGGCTGAAC
ATCTTAAAACAGCAGTACAAATGGCAGTATTCATCCACAATTTTAAAAGAAAAGGGGGGA
TTGGGGGATACAGTGCAGGGGAAAGAATAATAGACATAATAGCAACAGACATACAAACTA
AAGAATTACAAAAACAAATTACAAAAATTCAAAATTTTCGGGTTTATTACAGGGACAGCA
GAGATCCACTTTGGAAAGGACCAGCAAAGCTCCTCTGGAAAGGTGAAGGGGCAGTAATAA
TACAAGATAATAGTGACATAAAAGTAGTGCCAAGAAGAAAAGTAAAGATCATTAGGGATT
ATGGAAAACAAATGGCAGGTGATGATTGTGTGGCAAGTAGACAGGATGAGGATTAGAACA
TGGAAAAGTTTAGTAAAACACCATATGTATATTTCAGGAAAAGCTAAGGGATGGCTTTAT
AGACATCACTATGAAAACACTCATCCAAGAATAAGTTCAGAAGTACACATCCCACTAGGG
GATGCTAGATTGGTAATAACAACATATTGGGGTCTGCATACAGGAGAAAGAGACTGGCAT
TTGGGTCAGGGAGTCTCCATAGAATGGAGGAAAAGGAGATATAGGACACAAGTAGACCCT
GGCCTAGCAGACCGACTAATTCACCTGTATTACTTTGATTGTTTTTCAGAATCTGCTATA
AGAAAAGCCCTATTAGGACATATAGTTAGTCCTAGTTGTGAATATCGAGCAGGACATAAC
AAGGTAGGATCTCTACAGTACTTGGCACTAGCAGCATTAATAACACCAAAAAGGAGAAAG
CCACCTTTGCCTAGTGTTACGAAACTGACAGAGGATAGATGGAACAAGCCCCAGAAGACC
AAGGGCCACAGAGGGAGCCATACAATGAATGGACACTAGAGCTTTTAGAGGAGCTTAAGA
ATGAAGCTGTTAGACATTTTCCTAGGATATGGCTCCATAGCTTAGGGCAACACATCTATG
AAACTTATGGGGATACTTGGGCAGGAGTGGAGGCCATAATAAGAATACTGCAACAACTGC
TGTTTATTCATTTCAGAATTGGGTGTCGACATAGCAGAATAGGCATTACTCGACAGAGGA
GAGCAAGAAATGGAGCCAGTAGATCCTAGACTAGAGCCCTGGAAGCATCCAGGAAGTCAG
CCTAAAACTGCTTGTACCACTTGCTATTGTAAAAAGTGTTGCTTTCATTGCCAAGTTTGC
TTCATAACAAAAGGCTTAGGCATCTCCTATGGCAGGAAGAAGCGGAGACAGCGACGAAGA
GCTCCTCAAGACAGTAAGACTCATCAAGCTTCTCTATCATACCAGTATGTAGTACATGTA
ATGCCTTTACAAGTAGCAGCAATAGTAGCATTAGTAGTAGCAATAATAATAGCAATAGTT
GTGTGGTCTATAGTACTCATAGAATATAGGAAAATATTAAGACAAAGAAAAATAGACAGG
TTAATTGATAGAATAGCAGAAAGAGCAGAAGACAGTGGCAATGAAAGTGAAGGAGACCAG
GAAGAATTATCAGCACTTATGGAGATGGGGGACCATGCTCCTTTGGTTATTAATGATCTG
TAGTGCTGCAGGACAGTTGTGGGTCACAGTCTATTATGGGGTACCTGTGTGGAAGGAAGC
AACCACCACTCTATTCTGTGCATCAGATGCTAAAGCATATGATACAGAGGTACATAATGT
TTGGGCCACACATGCCTGTGTACCCACAGACCCCAACCCACAAGAAATATTATTGGAAAA
TGTGACAGAAAATTTTAACATGTGGAAAAATGACATGGTAGAGCAGATGCATGAGGATAT
AATCAGTTTATGGGATCAAAGCCTAAAGCCATGTGTAAAATTAACCCCACTCTGTGTTAC
TCTAAATTGCACTGACTACTGGGGGAATAATACTAATACTAATACCACTGAGAATGCTAC
TAATACCACTGTTGGTAGCGAGGGAATACAAAAGGGAGAAGCAATGAAAAACTGCTCTTT
CAAGATCACCACAAACATAAGAGATAAGGTGAAGAAAGAATATGCACTTTTTTATAACCT
TGATGTAGTACAAATAGAAAGTGAGAATGATAATACCAGTTATAGGTTGATAAGTTGTAA
CACCTCAACCATTACACAGGCCTGTCCAAAGGTATCCTTTGAGCCAATTCCCATACATTA
TTGTGCCCCGGCTGGTTTTGCGATTCTAAAGTGTAAAGATAAAAAGTTCAATGGAACAGG
ACCATGTAAAAATGTCAGCACAGTACAATGTACACATGGAATTAGGCCAGTAGTATCAAC
TCAACTGCTGTTAAATGGCAGTCTAGCAGAAGAAGAGGTAGTAATTAGATCTGAAAATTT
CACGAACAATGCTAAAGTCATAATAGTACAGCTAAACGAATCTGTAGAAATTAATTGTAC
AAGACCCTACAACAAAATAAAAAAAAGAATCATGCATATAGGACCAGGGAGAGCATTTTA
TACAACAGGAGGCGTAGGAAATATAAAAAAAGCATATTGTAACATTAGTAGAGTACAATG
GAATAACACTTTACAACAGATAGTTGAAAAATTAAGAGAAAAATTTGAGAATAAAACAAT
AGTCTTTAATCAATCCTCAGGAGGGGACCCAGAGATTGTAATGCACAGCTTTAATTGTGG
AGGGGAATTTTTCTACTGTAATTCAACACAACTGTTTAATAGTACTTGGAATGGTACTGA
AGGGACAGGTACTGAAGGGAATGACACAATCACACTCCCATGCAAAATAAAACAAATTAT
AAACATGTGGCAGGAAGTAGGAAAAGCAATGTATGCCCCTCCCATCGAAGGACAAATTAG
ATGTTCATCAAATATTACAGGGCTGCTATTAACAAGAGATGGTGGTAATAGCAATAACAC
GACCGAGATCTTCAGACCTGGGGGAGGAGATATGAGGGACAATTGGAGAAGTGAATTATA
TAAATATAAAGTAGTAAAAATTGACCCATTAGGAGTAGCACCCACTGCTGCAAAGAGAAG
AGTGGTGCAGAGAGAAAAAAGAGCAGTGGGAATGCTAGGAGCTGTGTTCCTTGGGGTCTT
GGGAGCAGCAGGAAGCACCATGGGCGCAGTGTCAATGACGCTGACGGTACAGACCAGACA
ATTATTGTCTGGGATAGTGCAACAGCAGAACAATTTGCTGAGGGCTATTGAGGCGCAACA
ACATCTGTTGCAACTCACAGTCTGGGGCATCAAGCAGCTCCAGGCAAGAGTCCTGGCTGT
GGAAAGATACCTACAGGATCAACAGCTCCTAGGGATTTGGGGGTGCTCTGGAAAACTCAT
TTGCACCACTGCTGTGCCTTGGAATAGTAGTTGGAGTAATAAATCTCTGAATGAGATTTG
GGATAACATGACCTGGATGGAGTGGGAAAGAGAAATTAACAATTACACAAACTTAATATA
CACCTTAATTGACGAATCGCAAAACCAACAAGAAAAGAATGAGCAAGAATTATTGGAATT
AGATAAGTGGGCAAGTTTGTGGAATTGGTTTAACATAACAAATTGGCTGTGGTATATAAA
AATATTCATAATGATAGTAGGAGGCTTGATAGGTTTAAGAATAGTTTTTGCTGTGCTTTC
TATAGTGAATAGAGTTAGGCAGGGATATTCACCATTGTCATTGCAGACCCGCCTCCCAAC
CCCGAGGGGACCCGACAGGCCCGAAGGAATCGAAGAAGACGGTGGAGAGAGAGACAGAGA
CAGATCCGGAATATTAGTGAACGGATTCTTAGCACTTTTCTGGGACGACCTGCGGAGCCT
GTGCCTCTTCAGCTACCACCGCTTGAGAGACTTACTCTTGATTGTAGCGAGGATTGTGGA
ACTTCTGGGACGCAGGGGGTGGGAAATCCTCAAGTATTGGTGGAATCTCCTACAGTATTG
GAGTCAGGAACTAAAGAATAGTGCTGTTAGCTTGCTCAACGCCACTGCCATAGTAGTAGC
TGAGGGGACAGATAGGGTTATAGAAGTAGTACAAAGAGCTGGTAGAGCTATTCTCCACAT
ACCTAGAAGAATAAGACAGGGCTTGGAAAGGGCTTTGCTATAAGATGGGTGGCAAGTGGT
CAAAACGTAGTGGGGGTGGATGGGCTATTATAAGGGAAAGAATGAGACGAGCTGAGCCAG
CAGCTGAGCCAGCAGCAGATGGGGTGGGAGCAGTATCTCGGGACCTGGAACAACGTGGAG
CAATCACAAGTAGCAATACAGCAGCTAACAATGCTGATTGTGCCTGGCTAGAAGCACAAG
AGGAGGAGGAGGTGGGTTTTCCAGTCAGACCTCAGGTACCTTTAAGACCAATGACTTACA
AGGCAGCTGTAGATCTTAGCCACTTTTTAAAAGAAAAGGGGGGACTGGAAGGGCTAATTC
ACTCCCAAAAGAGACAAGATATCCTTGATCTGTGGGTCTACCACACACAAGGTTACTTCC
CTGATTGGCATAACTACACACCAGGGCCAGGGATCAGATATCCACTGACCTTTGGATGGT
GCTTCAAGCTAGTACCAGTAGAGCCAGAGAAGATAGAAGAAGCCAATGAAGGAGAGAACA
ACAGCTTGTTACACCCTATGAGCCAGCATGGGATGGATGACCCGGAGAGAGAAGTGCTAG
AGTGGAGGTTTGACAGCCGCCTAGCATTTCATCACATGGCCCGAGAGCTGCATCCGGAGT
ACTACAAAGACTGCTGACTTCGAGCTTTCTACAAGGGACTTTCCGCTGGGGACTTTCCAG
GGAGGCGTGGCCTGGGCGGGACTGGGGAGTGGCGAGCCCTCAGATGCTGCATATAAGCAG
CTGCTTTTTGCCTGTACTGGGTCTCTCTGGTTAGACCAGATCTGAGCCTGGGAGCTCTCT
GGCTAACTAGGGAACCCACTGCTTAAGCCTCAATAAAGCTTGCCTTGAGTGCTTCAAGTA
GTGTGTGCCCGTCTGTTGTGTGACTCTGGTAACTAGAGATCCCTCAGACCCTTTTAGTCA
GTGTGGAAAATCTCTAGCA
>B.US.1986.5127_86.AY835774
TGGAAGGGCTAATTTGGTCCCAAAAAAGACAAGAGATCCTTGATCTGTGGATCTACCACA
CACAAGGCTACTTCCCTGATTGGCAGAACTACACACCAGGGCCAGGGATCAGATATCCAC
TGACCTTTGGATGGTGCTTCAAGTTAGTACCAGTTGAACCAGAGCAAGTAGAAGAGGCCA
AATAAGGAGAGAAGAACAGCTTGTTACACCCTATGAGCCAGCATGGGATGGAGGACCCGG
AGGGAGAAGTATTAGTGTGGAAGTTTGACAGCCTCCTAGCATTTCGTCACATGGCCCGAG
AGCTGCATCCGGAGTACTACAAAGACTGCTGACATCGAGCTTTCTACAAGGGACTTTCCG
CTGGGGACTTTCCAGGGAGGTGTGGCCTGGGCGGGACTGGGGAGTGGCGAGCCCTCAGAT
GCTACATATAAGCAGCTGCTTTTTGCCTGTACTGGGTCTCTCTGGTTAGACCAGATCTGA
GCCTGGGAGCTCTCTGGCTAACTAGGGAACCCACTGCTTAAGCCTCAATAAAGCTTGCCT
TGAGTGCTCAAAGTAGTGTGTGCCCGTCTGTTGTGTGACTCTGGTAACTAGAGATCCCTC
AGACCCTTTTAGTCAGTGTGGAAAATCTCTAGCAGTGGCGCCCGAACAGGGACTTGAAAG
CGAAAGTAAAGCCAGAGGAGATCTCTCGACGCAGGACTCGGCTTGCTGAAGCGCGCACGG
CAAGAGGCGAGGGGCGGCGACTGGTGAGTACGCCAAAAATTTTGACTAGCGGAGGCTAGA
AGGAGAGAGATGGGTGCGAGAGCGTCAGTATTAAGCGGGGGAGAATTAGATAGATGGGAA
AAAATTCGGTTAAGGCCAGGGGGAAAGAAAAAATATAAATTAAAACATATAGTATGGGCA
AGCAGGGAGCTAGAACGATTCGCAGTTAATCCTGGCCTGTTAGAAACATCAGAAGGCTGT
AGACAAATACTGGGACAGCTACAACCATCACTTCAGACAGGATCAGAAGAACTTAAATCA
TTTTATAATACAATAGCAACCCTCTATTGTGTGCATCAAAAGATAGAGGTAAAAGACACC
AAGGAAGCTTTAGAGAAGATAGAGGAAGAGCAAAACAAAAGTAAGAAAAAAGCACAGCAA
GCAGCAGCTGACACAGGAAAAGGCAGCCAGGTCAGCCAAAATTACCCTATAGTGCAGAAC
CTCCAGGGGCAAATGGTACATCAGCCCCTATCACCTAGAACTTTAAATGCATGGGTAAAA
GTAGTAGAAGAGAAGGCTTTCAGCCCAGAAGTAATACCCATGTTTTCAGCATTATCAGAA
GGAGCCACCCCACAAGATTTAAACACCATGCTAAACACAGTGGGGGGACATCAAGCAGCC
ATGCAAATGTTAAAAGAAACCATCAATGAGGAAGCTGCAGAATGGGATAGATTGCATCCA
GTGCATGCAGGGCCTATTGCACCAGGCCAGATGAGAGAACCAAGGGGGAGTGACATAGCA
GGAACTACTAGTAACCTTCAGGAACAAATAGCATGGATGACAAATAACCCACCTATCCCT
GTAGGAGAAATCTATAAAAGATGGATAATCTTGGGGTTAAATAAAATAGTAAGAATGTAT
AGCCCTACCAGCATTCTGGACATAAGACAAGGACCAAAGGAACCCTTTAGAGATTATGTA
GACCGGTTCTATAAAACTCTAAGAGCCGAGCAAGCTTCACAGGAGGTGAAAAATTGGATG
ACAGAAACCTTGTTGGTCCAGAATGCGAACCCAGATTGTAAGACTATTTTAAAAGCATTA
GGACCAGCAGCTACACTAGAAGAAATGATGACAGCATGTCAGGGAGTGGGGGGACCCGGC
CATAAGGCAAGAGTTTTGGCTGAAGCAATGAGCCAAGTAACAAATTCAGCTACTATAATG
ATGCAGAGAGGCAATTTTAGGAACCAAAGAAAGACTGTTAAGTGCTTCAATTGTGGCAAA
GAAGGACACATAGCCAAAAATTGCAGGGCCCCTAGGAAAAAGGGCTGTTGGAAATGTGGA
AAGGAAGGACACCAAATGAAAGATTGTACTGAGAGACAGGCTAATTTTTTAGGGAAGATC
TGGCCTTCCCACAAGGGAAGGCCAGGGAATTTTCTTCAGAGCAGACCAGAGCCAACAGCC
CCACCAGAAGAGAGCTTCAGGTTTGGGGAAGAGACAACAACTCCCTCTCAAAAGCAGGAG
CCGATAGACAAGGAACTGTATCCTTTAGCTTCCCTCAGATCACTCTTTGGCAACGACCCC
TCGTCACAATAAAGATAGGGGGGCAACTAAAGGAAGCTCTATTAGATACAGGAGCAGATG
ATACAGTATTAGAAGAAATGAATTTGCCAGGAAGATGGAAACCAAAGATGATAGGGGGAA
TTGGAGGTTTTATCAAAGTAAGACAGTATGATCAGATACTCATAGAAATCTGCGGACATA
AAGCTATAGGTACAGTATTAGTAGGACCTACACCTGTCAACATAATTGGAAGAAATCTGT
TGACTCAGATTGGTTGCACTTTAAATTTTCCCATTAGTCCTATTGAAACTGTACCAGTAA
AATTAAAGCCAGGAATGGATGGCCCAAAAGTTAAACAATGGCCATTGACAGAAGAAAAAA
TAAAAGCATTAGTAGAAATTTGTACAGAAATGGAAAAAGAAGGGAAAATTTCAAAAATTG
GGCCTGAAAATCCATACAATACTCCAGTATTTGCCATAAAGAAAAAAGACAGTACTAAAT
GGAGAAAATTAGTAGATTTCAGAGAACTTAACAAGAGAACTCAAGACTTCTGGGAAGTTC
AATTAGGAATACCACATCCCGCAGGGTTAAAAAAGAAAAAATCAGTAACAGTACTAGATG
TGGGTGATGCATATTTTTCAGTTCCCTTAGATAAAGACTTCAGAAAGTATACTGCATTTA
CCATACCTAGTATAAACAATGAGACACCAGGGGTTAGATATCAGTACAATGTGCTTCCAC
AGGGATGGAAAGGATCACCAGCAATATTCCAAAGTAGCATGACAAAAATCTTAGAGCCTT
TTAGAAAACAAAATCCAGACATAGTTATCTATCAATACATGGATGACTTGTATGTAGGAT
CTGACTTAGAAATAGGGCAGCATAGAACAAAAATAGAGGAACTGAGACAACATCTGTTGA
GATGGGGATTTACCACACCAGACAAAAAACATCAGAAAGAACCTCCATTCCTTTGGATGG
GTTATGAACTCCATCCTGATAAATGGACAGTACAGCCTATAATGCTGCCAGAAAAAGACA
GCTGGACTGTCAATGACATACAGAAGTTAGTGGGAAAATTGAATTGGGCAAGTCAGATTT
ATGCAGGGATTAAAGTAAGGCAATTATGTAAACTCCTTAGAGGAACCAAAGCATTAACAG
AAGTAGTACCACTAACAGAAGAAGCAGAGCTAGAATTGGCAGAAAACAGGGAGATTCTAA
AAGAACCAGTACATGGAGTGTATTATGACCCATCAAAAGACTTAGTAGCAGAAATACAGA
AGCAGGGGCAAGGACAATGGACATATCAAATTTATCAAGAGCCATATAAAAATCTGAAAA
CAGGAAAGTATGCAAGAATGAGGGGTGCCCACACTAATGATGTAAAACAGTTAACAGAGG
CAGTGCAAAAAATAGCCACAGAAAGCATAGTAATATGGGGAAAGACTCCTAAATTTAAAC
TACCCATACAAAAAGAAACATGGGAAGCATGGTGGATGGAGTATTGGCAAGCCACCTGGA
TTCCTGAGTGGGAGTTTGTCAATACCCCTCCCTTAGTGAAATTATGGTACCAGTTGGAGA
AAGAACCCATAGTAGGAGCAGAAACTTTCTATGTAGATGGGGCAGCTAATAGGGAGACTA
AATTAGGAAAAGCAGGATATGTTACTGACAGAGGAAGACAAAAAGGTGTCTCCCTAACTG
ACACAACAAATCAGAAGACTGAGTTACAAGCAATTCATCTAGCTTTGCAGGATTCGGGAT
TAGAAGTAAACATAGTAACAGACTCACAATATGCATTAGGAATCATTCAAGCACAACCAG
ATAAGAGTGAATCAGAGTTAGTCAGTCAAATAATAGAGCAGTTAATAAAAAAGGAAAAGG
TCTACCTGGCATGGGTACCAGCACACAAAGGAATTGGAGGAAATGAACAAGTAGATAAAT
TAGTCAGTGCTGGAATCAGGAAAGTACTATTTTTGGATGGAATAGATAAGGCCCAAGAAG
AACATGAGAAATATCACAGTAATTGGAGAGCAATGGCTAGTGATTTTAACCTGCCACCTG
TAGTAGCAAAAGAAATAGTAGCCAGCTGTGATAAATGTCAGCTAAAAGGAGAAGCCATGC
ATGGACAAGTAGACTGTAGTCCAGGAATATGGCAGCTAGATTGTACACATTTAGAAGGAA
AAATTATCCTGGTAGCAGTGCATGTAGCCAGTGGATATATAGAAGCAGAAGTAATTCCAG
CAGAGACAGGGCAGGAAACAGCATACTTTCTCTTAAAATTAGCAGGAAGATGGCCAGTAA
AAACAATACATACAGACAATGGCAGCAATTTCATCAGCAATACGGTTAAGGCCGCCTGTT
GGTGGGCAGGGATCAAGCAGGAATTTGGCATTCCCTACAATCCCCAAAGTCAAGGAGTAG
TAGAATCTATGAATAAAGAATTGAAGAAAATTATAGGACAGGTAAGAGATCAGGCTGAAC
ATCTTAAGACAGCAGTACAAATGGCAGTATTCATCCACAATTTTAAAAGAAAAGGGGGGA
TTGGGGGGTACAGTGCAGGGGAAAGAATAGTAGACATAATAGCAACAGACATACAAACTA
AAGAATTACAAAAACAAATTACAAAAATTCAAAATTTTCGGGTTTATTACAGGGACAGCA
GAGATCCACTTTGGAAAGGACCAGCAAAGCTTCTCTGGAAAGGTGAAGGGGCAGTAGTAA
TACAAGATAATAGTGATATAAAAGTAGTGCCAAGAAGAAAAGTAAAGATCATTAGGGATT
ATGGAAAACAGATGGCAGGTGATGATTGTGTGGCAAGTAGACAGGATGAGGATTAGAACA
TGGAAAAGTTTAGTAAAACACCATATGCATATTTCAAGAAAAGCTGGGAGATGGTTTTAT
AGACATCACTATGAAAGTACTCATCCAAGAATAAGTTCAGAGGTACACATCCCACTAGGG
GAAGCTAGATTGGTAATAACAACATATTGGGGTCTGCATGCAGGAGAAAGAGACTGGCAT
TTGGGCCAGGGAGTCTCCATAGAATGGAGGAAAAAGAGGTATAGCACACAAGTAGACCCT
GGCCTAGCAGACCAACTAATTCATCTGTATTATTTTGATTGCTTTTCAGAATCTGCTATA
AGAAATGCCATATTAGGACATATAGTTAGTCCTAGTTGTGAATATCAAGCAGGACATAAC
AAGGTAGGATCTCTACAATACTTGGCACTAGCAGCATTAGTAACACCAAAAAAGATAAAA
CCACCTTTGCCTAGTGTTTTGAAACTGACAGAGGATAGATGGAACAAGCCCCGGAAGACC
AAGGGCCACAGAGGGAGCCACACAATGAATGGACACTAGAGCTTTTAGAGGAGCTTAAGA
GTGAAGCTGTTAGACATTTTCCTAGGATATGGCTTCATGGCTTAGGACAACATATCTATG
AAACTTATGGGGATACTTGGGCAGGAGTGGAAGCCTTAATGAGAATTTTGCAACAACTGC
TGTTTATTCATTTCAGAATTGGGTGTCGCCATAGCAGAATAGGCATTACTCGACAGAGGA
CAACAAGAAATGGAACCAGTAGATCCTAGACTAGAGCCCTGGAAGCATCCAGGAAGTCAG
CCTAGGACTGCTTGTAACAATTGCTATTGTAAAAAGTGTTGCTTTCATTGCCAAGTTTGC
TTCACAAAGAAAGGTTTAGGCATCTCCTATGGCAGGAAGAAGCGGAGACAGCGACGAAGA
GCTTCTCAAGGCGGTCAGACTCATCAAGTTTCTCTATCAAAGCAGTATGTAGTACATGTA
ATGCTCCCTTTACATATAGTAGCCATAGTAGCATTAGTAGTAGCAATAATAATAGCCATA
GTTGTGTGGACCATAGTATTCATAGAATATAGGAAAATATTAAGACAAAGAAAAATAGAC
AGGTTAATTGATAGAATAAGAGAAAGAGCAGAAGACAGTGGCAATGAAAGTGAAGGAGAC
CAGGAAGAGTTATCAGCGGTGGTGGAGATGGGGCACCATGCTCCTTGGGATGTTGATGAT
CTGTAGTGCTGCAGAAAAATTGTGGGTCACAGTCTATTATGGGGTACCTGTGTGGAAAGA
AGCAACCACCACTCTATTTTGTGCATCAGATGCTAAAGCATATGATACAGAGGTACATAA
TGTTTGGGCCACACATGCCTGTGTACCCACAGACCCCAACCCACAAGAAGTAGTATTGGG
AAATGTGACAGAAAATTTTAACATGTGGAAAAATAACATGGTAGAACAGATGCATGAGGA
TATAATCAGCTTATGGGATCAAAGCCTAAAGCCATGTGTAAAACTAACCCCACTCTGTGT
TACTTTAAATTGCACTCATAAATCAAATGCTACTGGTACCAATAATAGTAGTTGTTGGAT
AATGGAGAAAGGAGAAATAAAAAACTGCTCTTTCAATATCACCACAAGCATAAGAGATAA
GGTGCAGAAAGAATATGCACTTTTTTATAAACTTGATGTAGTACCAATAGATAAAGATAA
TACAAGCTATAGGTTGATAAATTGTAATACCTCAGTCATTACACAGGCCTGTCCAAAGGT
ATCCTTTGAGCCAATTCCCATACATTATTGTACCCCGGCTGGTTTTGCGATTCTAAAGTG
TAACGATAAGAAGTTTAATGGAACAGGACCATGTACCAATGTCAGCACAGTACAATGTAC
ACATGGAATTAGGCCAGTAGTGTCAACTCAACTGCTGTTAAATGGCAGTCTAGCAGAAAA
AGAGGTAGTAATTAGATCTAGCAATTTCTCGAACAATGCTAAAATCATAATAGTACAGCT
GAATGAATCTGTAGTAATTAATTGTACAAGACCCAACAACAATACAAGAAAAAGTATACA
TATAGGACCAGGGAGAGCATTTTATACAACGGGAGATATAATAGGAGATATAAGACAAGC
ATATTGTAACATTAGTAAAGCAAAATGGAAAACCACTTTAGAACAGGTAGCTAAAAAATT
AAGAGAACAATTTGAGAATAAAACAATAGCATTTAATCAATCCTCAGGAGGGGACCCAGA
AATTGTAATGCATAGTTTTAATTGTGGAGGGGAATTTTTCTACTGTGATTCATCACGATT
GTTTAACAGTACTTGGAATGGTACTTGGGAGACAGGGTGGAATGATACTGAAAAGGCAGA
TGAGACAAATATCATACTCCCATGTAGAATAAAACAAATTATAAACATGTGGCAGGAAGT
AGGAAAAGCAATGTATGCCCCTCCCATCAGAGGACTAATTAGATGTTCATCAAATATTAC
AGGGCTACTATTAACAAGAGATGGTGGTAATTATAATAAAACCGGGAATATAACCGGGAA
TAAGACCGAGATCGAAGTCTTCAGACCTGGAGGAGGAGATATGAGGGACAATTGGAGAAG
TGAATTATATAAATATAAAGTAGTAAAAATTGAACCATTAGGAGTAGCACCCACCAAGGC
AAAGAGAAGAGTGGTGCAGAGAGAAAAAAGAGCAGTGGGAACGTTAGGAGCTATGTTCCT
TGGGTTCTTGGGAGCAGCAGGAAGCACTATGGGCGCAGCGTCAATGACGCTGACGGTACA
GGCCAGACTATTATTGTCTGGTATAGTGCAACAGCAAAACAATTTGCTGAGGGCTATTGA
GGCGCAACAGCATCTGTTGCAACTCACAGTCTGGGGTATCAAGCAGCTCCAGGCAAGAGT
CCTGGCTGTGGAAAGATACCTAAGGGATCAACAGCTCCTAGGGATTTGGGGATGCTCTGG
AAAACTCATTTGCACCACTACTGTGCCTTGGAATGCTAGTTGGAGTAATAAATCTCTGGA
TAAGATTTGGAATAACATGACCTGGATGGAGTGGGAAAGAGAAATTGACAATTACACAAG
CTTAATATACACCTTAATTGAAGAATCGCAGAACCAACAAGAAAAGAATGAACAAGAATT
ATTGGAATTAGATAAGTGGGCAAGTTTGTGGAATTGGTTTGACATATCAAAATGGCTGTG
GTATATAAAAATATTCATAATGATAGTAGGAGGCTTGATAGGTTTAAGAATAGTTTTTCC
TGTACTTTCTATAGTAAATAGAGGTAGGCAGGGATATTCACCATTATCATTTCAGACCCG
CTTCCCAGTTCCGAGGGGACCCGACAGGCCCGAAGGAATCGAAGAAGAAGGTGGAGAGAG
AGACAGAGACAGATCCGGTCGATTAGTGAACGGATTCTTAGCACTTATCTGGGACGATCT
GCGGAGCCTGTGCCTCTTCAGCTACCACCGCTTGAGAGACTTACTCTTGATTGTAGCGAG
GATTGTGGAACTTCTGGGACGCAGGGGGTGGGAAGCCCTCAAATATTGGTGGAATCTCCT
GCAGTATTGGAGTCAGGAACTAAAGAATAGTGCTGTTAGCTTGCTCAATGCCACAGCTAT
AGCAGTAGCTGAGGGGACAGATAGGATTATAGAAGTAGTACAAAGAGCTTATAGAGCTAT
CCTCCACATACCTACAAGAATAAGACAGGGCTTGGAAAGGGCTTTGCTATAAAATGGGTG
GCAAGTGGTCAAAACGTAGTATGGGTGGATGGCCTACTGTAAGGGAAAAAATGAAACAAG
CTGAGCCAGCAGCAGAGGGGGTGGGAGCAGTATCTCGAGACCTGGAAAAACATGGAGCAA
TCACAAGTAGCAATACAGCAGCTACTAATGCTGATTGTGCCTGGCTAGAAGCACAAGAGG
AGGAGGAGGTGGGTTTTCCAGTCAGACCTCAGGTACCTGTAAGACCAATGACTTACAAGG
GAGCCTTAGATCTTAGCCACTTTTTAAAAGAAAAGGGGGGACTGGAAGGGCTAATTCACT
CCCGAAAAAGACAAGAAATCCTTGATCTGTGGGTCTACAACACACAAGGCTACTTCCCTG
ACTGGCAGAACTACACACCAGGGCCAGGGGTCAGATATCCACTGACCTTCGGATGGTGCT
TCAAGCTAGTACCAGTTGAGCCAGAGCAGATAGAAGAGGCCAATAAAGGAGAAAACAACT
GCTTGTTACACCCTATGAGCCTGCATGGGATGGAGGACACGGAGAGAGAAGTGTTAGAGT
GGAAGTTTGACAGCCGCCTAGCATTTCATCACGTGGCCCGAGAGAGGCATCCGGAGTACT
ACAAAGACTGCTGACATCGAGTTTTCTACAAGGGACTTTCCGCTGGGGACTTTCCAGGGA
AGGCGTGCCTGGGCGGGACTGGGGAGTGGCAAGCCCTCAGATGCTGCATATAAGCAGCTG
CTTTTTGCCTGTACTGGGTCTCTCTGGTTAGACCAGATCTGAGCCTGGGAGCTCTCTGGC
TAACTAGGGAACCCACTGCTTAAGCCTCAATAAAGCTTGCCTTGAGTGCTTCAAGTAGTG
TGTGCCCGTCTGTTGTGTGACTCTGGTAACTAGAGATCCCTCAGACCCTTTTAGTCAGTG
TGGAAAATCTCTAGCA
>B.US.1986.AD87_ADA.AF004394
TGGAAGGGCTAATTCATTCCCAGAAAAGACAAGAGATCCTTGATCTGTGGGTTTACCACA
CACAAGGCTACTTCCCTGATTGGCAGAACTACACACCAGGGCCAGGGGTCAGATATCCAC
TGACCTTTGGATGGTGCTTCAAGCTAGTACCAGTTGAGCCAGAGCAGATAGAAGAGGCCA
ATAAAGGAGAGAACAACTGCCTGTTACACCCTATGAGCCAGCATGGAATGGATGACACGG
AGAGAGAAGTGTTGCAGTGGAAGTTTGACAGCCGCCTAGCATTTCATCACATGGCCCGAG
AGCTGCATCCGGAGTACTACAAAGACTGCTGACATCGAGTTTTCTACAAGGGACTTTCCG
CTGGGGACTTTCCAGGGAGGCGTGGCCTGGGCGGGACTGGGGAGTGGCGAGCCCTCAGAT
GCTGCATATAAGCAGCTGCTTTTTGCCTGTACTGGGTCTCTCTGGTTAGACCAGATCTGA
GCCTGGGAGCTCTCTGGCTAACTAGGGAACCCACTGCTTAAGCCTCAATAAAGCTTGCCT
TGAGTGCTTCAAGTAGTGTGTGCCCGTCTGTTGTGTGACTCTGGTAACTAGAGATCCCTC
AGACCCTTTTAGTCAGTGTGGAAAATCTCTAGCAGTGGCGCCCGAACAGGGACTTGAAAG
TGAAAGTAGAACCAGAGAAGCTCTCTCGACGCAGGACTCGGCTTGCTGAAGCGCGCACGG
CAAGAGGCGAGGGGCGGCGACTGGTGAGTACGCCAAAAATTTTGACTAGCGGAGGCTAGA
AGGAGAGAGATGGGTGCGAGAGCGTCAGTATTAAGCGGCGGAAAATTAGATAGATGGGAA
AAAATTCGGTTGAGGCCAGGGGGAAAGAAAAAATATAAATTAAAACATATAGTATGGGCA
AGCAGGGAGCTAGAACGATTCGCAGTTAACCCTGGCCTGTTAGAAACATCAGAAGGCTGT
AGACAAATACTGGGACAGCTACAACCATCCCTTCAGACAGGATCAGAAGAACTTAAATCA
TTATTTAATACAGTAGCAACCCTCTATTGTGTGCATCAAAACATAGATGTAAGAGACACC
AAGGAAGCTTTAGACAAGATAGAGGAAGAACAAAACAAAAGTAAGAAAAAAGCACAGCAA
GCAGCAGCTGACGCAGAAAAAAGCAGCCAGGTCAGCCAAAATTACCCTATAGTGCAGAAC
CTACAGGGGCAAATGGTACATCAGGCCATATCACCTAGAACTTTAAATGCATGGGTAAAA
GTAGTAGAAGAGAAGGCTTTCAGCCCAGAAGTAATACCCATGTTTTCAGCATTATCAGAA
GGAGCCACCCCACAAGATTTAAACACCATGCTAAACACAGTGGGGGGACATCAAGCAGCC
ATGCAAATGTTAAAAGAGACCATCAATGAGGAAGCTGCAGAATGGGATAGATTGCATCCA
GTGCATGCAGGGCCTATTGCACCAGGCCAGATGAGAGAACCAAGGGGAAGTGACATAGCA
GGAACTACTAGTACCCTTCAAGAACAAATAGGATGGATGACAAATAATCCACCTATCCCA
GTAGGAGAAATTTATAAAAGATGGATAATCCTGGGATTAAATAAAATAGTAAGAATGTAT
AGCCCTACCAGTATTCTGGACATAAGACAAGGACCAAAGGAACCCTTTAGAGATTATGTA
GACCGGTTCTATAAAACTCTAAGAGCCGAGCAAGCTTCACAGGAGGTAAAAAATTGGATG
ACAGAAACCTTGCTGGTCCAAAATGCGAACCCAGATTGTAAGACTATTTTAAAAGCATTA
GGACCAGCAGCTACACTAGAAGAAATGATGACAGCATGTCAGGGAGTAGGGGGACCCGGC
CATAAAGCAAGAGTTTTGGCTGAAGCAATGAGCCAGGTAACAAATTCAGCTACCATAATG
ATGCAGAGAGGCAATTTTAGGAATCAAAGAAGGACTGTTAAGTGTTTCAATTGTGGCAAA
GAAGGGCACATAGCCAAAAATTGCAGGGCCCCTAGGAAGAAGGGCTGTTGGAAATGTGGA
AAGGAAGGACACCAAATGAAAGATTGTACTGAGAGACAGGCTAATTTTTTAGGGAAGATC
TGGCCTTCCCACAAGGGGAGGCCAGGGAATTTTCTACAGAGCAGACCAGAGCCAACAGCC
CCACCAGAAGAGAGCTTCAGGTTTGGGGAGGAGACAACAACTCCCTCTCAGAAGCAGGAG
CCGATAGACAAGGAACTGTATCCTTTGACTTCCCTCAAATCACTCTTTGGCAACGACCCA
TCGTCACAATAAAGATAGGGGGGCAACTAAAGGAAGCTCTATTAGATACAGGAGCAGATG
ATACAGTATTAGAAGACATGAATTTGCCAGGAAGATGGAAACCAAAAATGATAGGGGGAA
TTGGAGGTTTTATCAAAGTAAGACAGTATGATCAGATACTCATAGAAATCTGTGGACATA
AAGCTATAGGTACAGTATTAGTAGGACCTACACCTGTCAACATAATTGGAAGAAATCTGT
TGACTCAGCTTGGTTGCACTTTAAATTTTCCCATTAGTCCTATTGAAACTGTACCAGTAA
AATTAAAGCCAGGAATGGATGGCCCAAAAGTTAAACAATGGCCATTGACAGAAGAAAAAA
TAAAAGCATTAGTAGAAATTTGTACAGAAATGGAAAAGGAAGGGAAAATTTCAAGAATTG
GGCCTGAAAATCCATACAATACTCCAGTATTTGCCATAAAGAAAAAAGACAGTACTAGAT
GGAGAAAATTAGTAGATTTCAGAGAACTTAATAAGAGAACTCAAGACTTCTGGGAAGTTC
AATTAGGAATACCACATCCCGCAGGGTTAAAAAAGAAAAAATCAGTAACAGTACTGGATG
TGGGTGATGCATATTTTTCAGTTCCCTTAGATAAGGACTTCAGAAAGTATACTGCATTTA
CCATACCTAGTATAAACAATGAGACACCAGGGATTAGATATCAGTACAATGTGCTTCCAC
AGGGATGGAAAGGATCACCAGCAATATTCCAAAGTAGCATGACAAAAATCTTAGAGCCTT
TTAGAAAACAGAATCCAGACATAGTTATCTATCAATACATGGATGATTTGTATGTAGGAT
CTGACTTAGAAATAGGGCAGCATAGAACAAAAATAGAGGAACTGAGACAACATCTGTTGA
GGTGGGGATTTACCACACCAGACAAAAAACATCAGAAAGAGCCTCCATTCCTTTGGATGG
GTTATGAACTCCATCCTGATAAATGGACAGTACAGCCTATAGTGCTGCCAGAAAAAGACA
GCTGGACTGTCAATGACATACAGAAGTTAGTGGGAAAATTGAATTGGGCAAGTCAGATTT
ATGCAGGGATTAAAGTAAAGCAATTATGTAAACTCCTTAGAGGAACCAAAGCACTAACAG
AAGTAGTACCACTAACAGAAGAAGCAGAGCTAGAACTGGCAGAAAACAGGGAGATTCTAA
AAGAACCAGTACATGGAGTGTATTATGACCCATCAAAAGACCTAGTAGCAGAAGTACAGA
AACAGGGGCAAGGCCAATGGACATATCAAATTTATCAAGAGCCATTTAAAAATCTGAAAA
CAGGAAAGTATGCAAAAATGAGGGGTGCCCACACCAATGATGTAAAACAGTTAACAGAGG
CAGTGCAAAAAATAGCCACAGAAAGCATAGTAATATGGGGAAAGACTCCTAAATTTAAAC
TACCCATACAAAAAGAAACATGGGAAGCATGGTGGATGGAGTATTGGCAAGCCACCTGGA
TTCCTGAGTGGGAGTTTGTCAATACCCCTCCCTTAGTGAAATTATGGTACCAGTTAGAGA
AAGAACCCATAGTAGGAGCAGAAACTTTCTATGTAGATGGGGCAGCTAATAGAGAAACTA
AATTAGGAAAAGCAGGATATGTTACTGACAGAGGAAGACAAAAAGTTGTTCCCCTAACTG
ACACAACAAATCAGAAGACTGAGTTACAAGCAATTCATCTAGCTTTGCAGGATTCGGGAT
TAGAAGTAAACATAGTAACAGACTCACAATATGCATTAGGAATCATTCAAGCACAACCAG
ATAAGAGTGAATCAGAGTTAGTCAGTCAAATAATAGAGCAGTTAATAAAAAAGGAAAAGG
TCTACCTGGCATGGGTACCAGCACACAAAGGAATTGGAGGAAATGAACAAATAGATAAAT
TAGTCAGTAATGGAATCAGGAAAGTACTATTTTTGGATGGAATAGATAAGGCCCAAGAAG
ATCATGAGAAATATCACAGTAATTGGAGAGCAATGGCTAGTGATTTTAACCTGCCACCTA
TAGTAGCAAAAGAGATAGTAGCCAGCTGTGATAAATGTCAGCTAAAAGGAGAAGCCATGC
ATGGACAAGTAGACTGTAGTCCAGGAATATGGCAACTAGATTGTACACATTTAGAAGGAA
AAATTATCCTGGTAGCAGTTCATGTAGCCAGTGGATATATAGAAGCAGAGGTTATTCCAG
CAGAGACAGGACAGGAAACAGCATACTTTATCTTAAAATTAGCAGGAAGATGGCCAGTAA
CAACAATACATACAGACAATGGCACCAATTTCACCAGCACTACGGTTAAGGCCGCCTGTT
GGTGGGCAGGGATCAAGCAGGAATTTGGCATTCCCTACAATCCCCAAAGTCAAGGGGTAG
TAGAATCTATGAATAAAGAATTAAAGAAAATTATAGGACAGGTAAGAGATCAGGCTGAAC
ATCTTAAGACAGCAGTACAAATGGCAGTATTCATCCACAATTTTAAAAGAAAAGGGGGGA
TTGGGGGATACAGTGCAGGGGAAAGAATAGTAGACATGATAGCAACAGACCTACAAACTA
AAGAATTACAAAAACAAATTACAAAAATTCAAAATTTTCGGGTTTATTACAGGGACAGCA
GAGATCCACTTTGGAAAGGACCAGCAAAGCTTCTCTGGAAAGGTGAAGGGGCAGTAGTAA
TACAAGATAATAGTGACATAAAAGTAGTGCCAAGAAGAAAAGCAAAAATCATTAGGGATT
ATGGAAAACAGATGGCAGGTGATGATTGTGTGGCAAGTAGACAGGATGAGGATTAGAACA
TGGAAAAGTTTAGTAAAACACCATATGTATATTTCAGGGAAAGCTAAGAAATGGGTTTAT
AAACATCACTATGAAAGCATGAATCCAAGAACAAGTTCAGAAGTACACATCCCACTAGGG
GACGCTAGATTGGTAATAAAAACATATTGGGGTCTGCATACAGGAGAAAGAGACTGGCAT
TTGGGTCAGGGAGTCTCCATAGAATGGAGGAAAAAGAGATATAGCACACAAGTAGACCCT
GGCCTAGCAGACCAACTAATTCATATATATTATTTTGATTGTTTTTCAGAATCTGCTATA
AGAAATGCCATATTAGGATACAGAGTTAGTCCTAGGTGTGAATATCAAGCAGGACATAGC
AAGGTAGGATCTCTACAATACCTGGCACTAACAGCATTAATAACACCAAGAAAGATAAAG
CCACCTTTGCCCAGTGTTACAAAACTGACAGAGGATAGATGGAACAAGCCCCAGAAGATC
AAGGGCCACAGAGGGAGCCATACAATGAGTGGACACTAGAACTTTTAGAAGAACTTAAGA
GTGAAGCTGTTAGACATTTTCCTAGGCCATGGCTCCATGGCTTAGGACAACATATCTATG
AAACTTATGGGGATACTTGGGCAGGAGTGGAAGCCATAATAAGAATTCTGCAACAACTGC
TGTTTATTCATTTCAGAATTGGGTGTCAACATAGCAGAATAGGCATTATTCGGAGGAGAA
CAAGAAATGGAGCCAGTAGATCCTAGACTAGAGCCCTGGAAGCATCCAGGAAGCCAGCCT
AGGACTGCTTGTAATAATTGCTATTGTAAAAAGTGTTGCTTTCATTGCCAAGTTTGCTTC
ACAAGAAAAGGCTTAGGCATCTCCTATGGCAGGAAGAAGCGGAGACAGCGACGAAGAACT
CCTCAAGACAGTCAGACTCATCAACTTTCTCTATCAAAGCAGTAAGTAGTAAATGTAATG
CAACCTTTACAAATATTAGCAATAGTAGCATTAGTAGTAGCAGCAATAATAGCAATAGTT
GTGTGGACCATAGTATTCATAGAATATAGGAAAATATTAAGACAAAGAAAAATAGACAGG
TTAATTGATAGGATAACAGAAAGAGCAGAAGACAGTGGCAATGAAAGTGAAGGGGATCAG
GAAGAATTATCAGCACTTGTGGAAATGGGGCATCATGCTCCTTGGGATGTTGATGATCTG
TAGTGCTGTAGAAAATTTGTGGGTCACAGTTTATTATGGGGTACCTGTGTGGAAAGAAGC
AACCACCACTCTATTTTGTGCATCAGATGCTAAAGCATATGATACAGAGGTACATAATGT
TTGGGCCACACATGCCTGTGTACCCACAGACCCCAACCCACAAGAAGTAGTATTGGAAAA
TGTGACAGAAAATTTTAACATGTGGAAAAATAACATGGTAGAACAGATGCATGAGGATAT
AATCAGTTTATGGGATCAAAGCCTAAAGCCATGTGTAAAATTAACCCCACTCTGTGTTAC
TTTAAATTGCACTGATTTGAGGAATGTTACTAATATCAATAATAGTAGTGAGGGAATGAG
AGGAGAAATAAAAAACTGCTCTTTCAATATCACCACAAGCATAAGAGATAAGGTGAAGAA
AGACTATGCACTTTTTTATAGACTTGATGTAGTACCAATAGATAATGATAATACTAGCTA
TAGGTTGATAAATTGTAATACCTCAACCATTACACAGGCCTGTCCAAAGGTATCCTTTGA
GCCAATTCCCATACATTATTGTACCCCGGCTGGTTTTGCGATTCTAAAGTGTAAAGATAA
GAAGTTCAATGGAACAGGGCCATGTAAAAATGTCAGCACAGTACAATGTACACATGGAAT
TAGGCCAGTAGTGTCAACTCAACTGCTGTTAAATGGCAGTCTAGCAGAAGAAGAGGTAGT
AATTAGATCTAGTAATTTCACAGACAATGCAAAAAACATAATAGTACAGTTGAAAGAATC
TGTAGAAATTAATTGTACAAGACCCAACAACAATACAAGGAAAAGTATACATATAGGACC
AGGAAGAGCATTTTATACAACAGGAGACATAATAGGAGATATAAGACAAGCACATTGCAA
CATTAGTAGAACAAAATGGAATAACACTTTAAATCAAATAGCTACAAAATTAAAAGAACA
ATTTGGGAATAATAAAACAATAGTCTTTAATCAATCCTCAGGAGGGGACCCAGAAATTGT
AATGCACAGTTTTAATTGTGGAGGGGAATTTTTCTACTGTAATTCAACACAACTGTTTAA
TAGTACTTGGAATTTTAATGGTACTTGGAATTTAACACAATCGAATGGTACTGAAGGAAA
TGACACTATCACACTCCCATGTAGAATAAAACAAATTATAAACATGTGGCAAGAAGTAGG
AAAAGCAATGTATGCCCCTCCCATCAGAGGACAAATTAGATGTTCATCAAATATTACAGG
GCTGATATTAACAAGAGATGGTGGAAATAACCACAATAATGATACCGAGACCTTTAGACC
TGGAGGAGGAGATATGAGGGACAATTGGAGAAGTGAATTATATAAATATAAAGTAGTAAA
AATTGAACCATTAGGAGTAGCACCCACCAAGGCAAAGAGAAGAGTGGTGCAGAGAGAAAA
AAGAGCAGTGGGAACAATAGGAGCTATGTTCCTTGGGTTCTTGGGAGCAGCAGGAAGCAC
TATGGGCGCAGCGTCAATAACGCTGACGGTACAGGCCAGACTATTATTGTCTGGTATAGT
GCAACAGCAGAACAACTTGCTGAGGGCTATTGAGGCGCAACAGCATCTGTTGCAACTCAC
AGTCTGGGGCATCAAGCAGCTCCAGGCAAGAGTCCTGGCTGTGGAAAGATACCTAAGGGA
TCAACAGCTCCTAGGGATTTGGGGTTGCTCTGGAAAACTCATCTGCACCACTGCTGTGCC
TTGGAATGCTAGTTGGAGTAATAAAACTCTGGATATGATTTGGAATAACATGACCTGGAT
GGAGTGGGAAAGAGAAATCGACAACTACACAGGCTTAATATACACATTAATTGAAGAATC
GCAGAACCAGCAAGAAAAGAATGAACAAGAATTATTAGAATTAGATAAGTGGGCAAGTTT
GTGGAATTGGTTTGACATAACAAATTGGCTGTGGTATATAAAAATATTCATAATGATAGT
AGGAGGCTTGATAGGTTTAAGAATAGTTTTTACTGTACTTTCTATAGTAAATAGAGTTAG
GCAGGGATACTCACCATTGTCATTTCAGACCCACCTCCCAGCCCCGAGGGGACCCGACAG
GCCCGAAGGAATCGAAGAAGAAGGTGGAGACAGAGACAGAGACAGATCCGTGCGATTAGT
GGATGGATTCTTAGCACTTTTCTGGGACGACCTGCGGAGCCTGTGCCTCTTCAGCTACCA
CCGCTTGAGAGACTTACTCTTGATTGTAGCGAGGATTGTGGAACTTCTGGGACGCAGGGG
GTGGGAAGCCCTCAAGTATTGGTGGAATCTCCTGCAGTATTGGAGTCAGGAACTAAGGAA
TAGTGCTGTTAGCTTGCTTAATGCCACAGCTATAGCAGTAGCTGAGGGGACAGATAGGGT
TATAGAAATAGTACAAAGAATTTATAGGGCTATTCTCCACATACCTACAAGAATAAGACA
GGGCTTGGAAAGGCTTTTGCTATAAGATGGGTGGCAAGTGGTCAAAACGTAGTATGGCTG
GATGGCCTACTGTAAGGGAAAGAATGACACGAGCTGAGCCAGCAGCAGATGGGGTGGGAG
CAGCATCTCGGGACCTGGAGAAACATGGAGCACTCACAAGTAGCAATACAGCAACTAATA
ATGCTGCTTGTGCCTGGCTAGAAGCACAAGAGGAAGAGGAGGTGGGTTTTCCAGTCAGAC
CTCAGGTACCTTTAAGACCAATGACTTACAAGGCAGCAGTAGATCTTAGCCACTTTTTAA
AAGAAAAGGGGGGACTGGAAGGGCTAATTCATTCCCAGAAAAGACAAGAGATCCTTGATC
TGTGGGTTTACCACACACAAGGCTACTTCCCTGATTGGCAGAACTACACACCAGGGCCAG
GGGTCAGATATCCACTGACCTTTGGATGGTGCTTCAAGCTAGTACCAGTTGAGCCAGAGC
AGATAGAAGAGGCCAATAAAGGAGAGAACAACTGCCTGTTACACCCTATGAGCCAGCATG
GAATGGATGACACGGAGAGAGAAGTGTTGCAGTGGAAGTTTGACAGCCGCCTAGCATTTC
ATCACATGGCCCGAGAGCTGCATCCGGAGTACTACAAAGACTGCTGACATCGAGTTTTCT
ACAAGGGACTTTCCGCTGGGGACTTTCCAGGGAGGCGTGGCCTGGGCGGGACTGGGGAGT
GGCGAGCCCTCAGATGCTGCATATAAGCAGCTGCTTTTTGCCTGTACTGGGTCTCTCTGG
TTAGACCAGATCTGAGCCTGGGAGCTCTCTGGCTAACTAGGGAACCCACTGCTTAAGCCT
CAATAAAGCTTGCCTTGAGTGCTTCAAGTAGTGTGTGCCCGTCTGTTGTGTGACTCTGGT
AACTAGAGATCCCTCAGACCCTTTTAGTCAGTGTGGAAAATCTCTAGCAGTGGCG
>B.US.1986.YU-2.M93258
TGGAAGGGCTAATTCACTCCCAACAAAGACAAGATATCCTTGATCTGTGGGTCTACCACA
CACAAGGCTACTTCCCTGATTGGCAGAACTACACACCAGGGGGGACTAGATGGCCACTGA
CCTTTGGATGGTGCTTCAAGCTAGTACCAGTTGAGCCAGAGAAGATAGAAGAGGCCAATG
CAGGAGAGAACAACTGCTTGTTACACCCTATGAGCCAGCATGGAATGGATGACCCGGAGA
GAGAAGGGTTAGAGTGGAGGTTTGACAGCCGCCTAGCATTTCATCACGTGGCCCGAGAGC
TGCATCCGGAGTACTACAAGAACTGATGACCTCGAGCTTTCTACAAGGGACTTTCCGCTG
GGGACTTTCCAGGGAAGCGTGGCCTGGGCGGGACTGGGGAGTGGCGAGCCCTCAGATGCT
GCATATAAGCAGCTGCTTTTGCCTGTACTGGGTCTCTCTGGTTAGACCAGATCTGAGCCT
GGGAGCTCTCTGGCTAGCTAGGAAACCCACTGCTTAAGCCTCAATAAAGCTTGCCTTGAG
TGCTTTAAGTAGTGTGTGCCCGTCTGTTGTGTGACTCTGGTAACTAGAGATCCCTCAGAC
CCTTTTAGTCAGTGTGGAAAATCTCTAGCAGTGGCGCCCGAACAGGGACTTGAAAGCGAA
AGGAAAACCAGAGGAGCTCTCTCGACGCAGGACTCGGCTTGCTGAAGCGCGCACGGCAAG
AGGCGAGGGGCGGCGACTGGTGAGTACGCCAAAAAATTTTTGACTAGCGGAGGCTAGAAG
GAGAGAGATGGGTGCGAGAGCGTCAGTATTAAGTGCGGGGGAATTAGATAAGTGGGAAAA
AATTCGGTTAAGGCCAGGGGGAAAGAAACAATATAGATTAAAACATATAGTATGGGCAAG
CAGGGAGCTAGAACGATTCGCAGTTGATCCTGGCCTGTTAGAAACATCAGAAGGCTGTAG
ACAAATACTGGGACAGCTACAACCGTCCCTTCAGACAGGATCAGAAGAGCTTAGATCATT
ATATAATACAGTAGCCACCCTCTATTGTGTACATCAAAAGATAGAGGTAAAAGACACCAA
GGAAGCTTTAGAGAAGATAGAGGAAGAGCAAAACAAAAGTAAGAAAAAAGCACAGCAAGC
AGCAGCTGACACAGGAAACAGCAGCCAGGTCAGCCAAAATTACCCTATAGTGCAGAACCT
ACAGGGGCAAATGGTACATCAGGCCATATCACCTAGAACTTTAAATGCATGGGTAAAAGT
AGTGGAAGAGAAGGCGTTCAGCCCAGAAGTAATACCCATGTTTTCAGCATTATCAGAAGG
AGCCACCCCACAAGATTTAAACACCATGCTAAACACAGTGGGGGGACACCAAGCAGCCAT
GCAAATGTTAAAAGAGACCATCAATGAGGAAGCTGCAGAATGGGATAGATTGCATCCAGT
GCATGCAGGGCCTATTGCACCAGGCCAGATGAGAGAACCAAGGGGAAGTGACATAGCAGG
AACTACTAGTACCCTTCAGGAACAAATAGGATGGATGACAAATAATCCACCTATCCCAGT
AGGAGAAATCTATAAAAGATGGATAATCCTGGGATTAAATAAAATAGTAAGAATGTATAG
TCCTACCAGCATTCTGGACATAAGACAAGGACCAAAGGAACCCTTTAGAGATTATGTAGA
CCGGTTCTATAAAACTCTAAGAGCCGAGCAAGCTTCACAGGAGGTAAAAAATTGGATGAC
AGAAACCTTGTTGGTCCAAAATGCGAACCCAGATTGTAAGACTATTTTAAAAGCATTGGG
ACCAGCAGCTACACTAGAAGAAATGATGACAGCATGTCAGGGAGTGGGGGGACCCGGCCA
TAAAGCAAGAGTTTTGGCTGAAGCAATGAGCCAAGTAACAAATTCAGCTACCATAATGAT
GCAGAGAGGCAATTTTAGGAACCAAAGAAAAACTGTTAAGTGTTTCAATTGTGGCAAAGA
AGGGCACATAGCCAAAAATTGCAGGGCTCCTAGGAAAAAGGGCTGTTGGAAATGTGGAAA
GGAAGGACACCAAATGAAAGATTGTACTGAGAGACAGGCTAATTTTTTAGGGAAGATCTG
GCCTTCCCACAAGGGAAGGCCAGGAAATTTTCTTCAGAGCAGACCAGAGCCAACAGCCCC
ATCAGAAGAGAGCGTCAGGTTTGGAGAAGAGACAACAACTCCCTCTCAGAAGCAGGAGCC
GATAGACAAGGAACTGTATCCTTTAGCTTCCCTCAGATCACTCTTTGGCAGCGACCCCTC
GTCACAATAAAGATAGGGGGGCAACTAAAGGAAGCTCTATTAGATACAGGAGCAGATGAT
ACAGTATTAGAAGAAATGAATTTGCCAGGAAGATGGAAACCAAAAATGATAGGGGGAATT
GGAGGTTTTATCAAAGTAAGACAGTATGATCAGATACCCATAGAAATATGTGGACATAAA
GCTATAGGTACAGTATTAGTAGGACCTACACCTGTCAACATAATTGGAAGAAATCTGTTG
ACTCAGATTGGTTGCACTTTAAATTTTCCCATTAGTCCTATTGAAACTGTACCAGTAAAA
TTAAAGCCAGGAATGGATGGCCCAAAAGTTAAACAATGGCCATTGACAGAAGAAAAAATA
AAAGCATTAGTAGAAATTTGTACAGAAATGGAAAAGGAAGGGAAAATTTCAAAAATTGGG
CCTGAAAACCCATACAATACTCCAGTATTTGCCATAAAGAAAAAAGACAGTACTAAATGG
AGAAAATTAGTAGATTTCAGAGAACTTAATAAGAGAACTCAAGACTTCTGGGAAGTTCAA
TTAGGAATACCACATCCCGCAGGGTTAAAAAAGAAAAAATCAGTAACAGTACTGGATGTG
GGTGATGCATATTTTTCAGTTCCCTTACATGAAGACTTCAGGAAGTATACTGCATTTACC
ATACCTAGTATAAACAATGAGACACCAGGGACTAGATATCAGTACAATGTGCTTCCACAG
GGATGGAAAGGGTCACCAGCAATATTCCAAAGTAGCATGACAACAATCTTAGAGCCTTTT
AGAAAACAAAATCCAGACCTAGTTATCTATCAGTACATGGATGATTTGTACGTAGGATCT
GACTTAGAAATAGGGCAGCATAGAACAAAAATAGAGGAACTGAGACAACATCTGTTGAGG
TGGGGATTTACCACACCAGACAAAAAACATCAGAAAGAACCTCCATTCCTTTGGATGGGT
TATGAACTCCATCCTGATAAATGGACAGTACAGCCTATAGTGCTGCCAGAAAAAGATAGC
TGGACTGTCAATGACATACAGAAGTTAGTGGGAAAATTGAATTGGGCAAGTCAGATTTAT
GCAGGGATTAAAGTAAGGCAATTATGTAAACTCCTTAGGGGAACCAAAGCACTAACAGAA
GTAATACCACTAACAGAAGAAGCAGAACTAGAACTGGCAGAAAACAGGGAAATTCTAAAA
GAACCAGTACATGGAGTGTATTATGACCCATCAAAAGACTTGATAGCAGAAATACAGAAG
CAGGGGCAAGGCCAATGGACATATCAAATTTATCAAGAGCCATTTAAAAATCTGAAAACA
GGAAAATATGCAAGAACGAGGGGTGCCCACACTAATGATGTAAAACAATTAACAGAGGCA
GTACAAAAAATAGCCACAGAAAGCATAGTAATATGGGGAAAGACTCCTAAATTTAAACTA
CCCATACAAAAAGAAACATGGGAAACATGGTGGACAGAATATTGGCAAGCCACCTGGATT
CCTGAGTGGGAGTTTGTCAATACCCCTCCCTTAGTGAAATTATGGTACCAGTTAGAGAAA
GAACCCATAATAGGAGCAGAAACTTTCTATGTAGATGGGGCAGCTAACAGGGAGACTAAA
TTAGGAAAAGCAGGATATGTTACTAACAAGGGAAGACAAAAGGTTGTCTCCCTAACTGAC
ACAACAAATCAGAAGACTGAGTTACAAGCAATTTATCTAGCTTTGCAGGATTCGGGATTA
GAAGTAAACATAGTAACAGACTCACAATATGCATTAGGAATCATTCAAGCACAACCAGAT
AGAAGTGAATCAGAGTTAGTCAGTCAAATAATAGAGCAGTTAATAAAAAAGGAAAAGGTC
TATCTGGCATGGGTACCAGCACACAAAGGAATTGGAGGAAATGAACAAGTAGATAAATTA
GTCAGTGCTGGGATCAGGAAAGTACTATTTTTAGATGGAATAGATAAGGCCCAAGAAGAA
CATGAGAAATATCACAGTAATTGGAGAGCAATGGCTAGTGATTTTAACCTGCCACCTGTA
GTAGCAAAAGAAATAGTAGCCAGCTGTGATAAATGTCAGCTAAAAGGAGAAGCCATGCAT
GGGCAAGTAGACTGTAGTCCAGGAATATGGCAACTAGATTGTACACATTTAGAAGGAAAA
GTTATCCTGGTAGCAGTTCATGTAGCCAGTGGATATATAGAAGCAGAAGTTATTCCAGCA
GAGACAGGGCAGGAAACAGCATACTTTCTCTTAAAATTAGCAGGAAGATGGCCAGTAACA
ACAATACATACAGACAATGGCAGCAATTTCACCAGTGCTACAGTTAAAGCCGCCTGTTGG
TGGGCAGGGATCAAGCAGGAATTTGGCATTCCCTACAATCCCCAAAGTCAAGGAGTAGTA
GAATCTATGAATAAAGAATTAAAGAAAATTATAGGACAGGTAAGAGATCAGGCTGAACAT
CTTAAGACAGCAGTACAAATGGCAGTATTCATCCACAATTTTAAAAGAAAAGGGGGGATT
GGGGGGTACAGTGCAGGGGAAAGAATAGTAGACATAATAGCAACAGACATACAAACTAAA
GAACTACAGAAACAAATTACAAAAATTCAAAATTTTCGGGTTTATTACAGGGACAGCAGA
GATCCACTTTGGAAAGGACCAGCAAAGCTCCTCTGGAAAGGTGAAGGGGCAGTAGTAATA
CAAGATAATAGTGACATAAAAGTAGTGCCAAGAAGAAAAGCAAAGATCATTAGGGATTAT
GGAAAACAGATGGCAGGTGATGATTGTGTGGCAGGTAGACAGGATGAGGATTAGAGCATG
GAAAAGTTTAGTAAAACACCATATGTATATTTCAGGGAAAGCTAGGGGATGGTTTTATAG
ACATCACTATGAAAGTCCTCATCCAAGAATAAGTTCAGAAGTACACATCCCACTAGGGGA
TGCTAAATTGGTAATAACAACATATTGGGGTCTGCACACAGGAGAAAGAGACTGGCATTT
GGGTCAGGGAGTCTCCATAGAATGGAGGAAAAAGAGATATAGCACACAAGTAGACCCTGA
CCTAGCAGACCAACTAATTCATCTGTATTACTTTGATTGTTTTTCAGAATCTGCTATAAG
AAAGGCCATATTAGGATATAGAGTTAGTCCTAGGTGTGAATATCAAGCAGGACATAACAA
GGTAGGATCTCTACAGTACTTGGCACTAACAGCATTAATAACACCAAAAAAGACAAAGCC
ACCTTTGCCTAGTGTTAAAAAACTGACAGAGGATAGATGGAACAAGCCCCAGAAGACCAA
GGGCCACAGAGGGAGCCGCACAATGAATGGACACTAGAGCTTTTAGAGGAGCTTAAGAGA
GAAGCTGTTAGACATTTTCCTAGGCCATGGCTACATGGCTTAGGACAACATATCTATGAA
ACTTATGGAGATACTTGGGCAGGAGTGGAAGCCATAATAAGAATTCTGCAACAACTGCTG
TTTATTCATTTCAGAATTGGGTGTCAACATAGCAGAATAGGCATTATTCAACAGAGGAGA
GCAAGAAGAAATGGAGCCAGTAGATCCTAACCTAGAGCCCTGGAAGCATCCAGGAAGTCA
GCCTAGGACTGCTTGTAACAATTGCTATTGTAAAAAGTGTTGCTTTCATTGCCAAGTTTG
TTTTACAAAAAAAGGCTTAGGCATCTCCTATGGCAGGAAGAAGCGGAGACAGCGACGAAG
ACCTCCTCAGGACAGTCAGACTCATCAAAGTTCTCTATCAAAGCAGTAAGTAGTACATGT
ACTGCAATCTTTACAAGTATTAGCAATAGTAGCATTAGTAGTAGCAACAATAATAGCAAT
AGTTGTGTGGACCATAGTATTCATAGAATATAGGAAAATATTAAGACAAAGGAAAATAGA
CAGGTTAATTAATAGAATAACAGAAAGAGCAGAAGACAGTGGCAATGAGAGCGACGGAGA
TCAGGAAGAATTATCAGCACTTGTGGAAAGGGGGCACCTTGCTCCTTGGGATGTTGATGA
TCTGTAGTGCTGCAGAACAATTGTGGGTCACAGTCTATTATGGGGTACCTGTGTGGAAAG
AAGCAACCACCACTCTATTTTGTGCATCAGATGCTAAAGCATATGATACAGAGGTACATA
ATGTTTGGGCCACACATGCCTGTGTACCCACAGACCCCAACCCACAAGAAGTAAAATTGG
AAAATGTGACAGAAAATTTTAACATGTGGAAAAATAACATGGTAGAACAAATGCATGAGG
ATATAATCAGTTTATGGGATCAAAGCCTAAAGCCATGTGTAAAATTAACTCCACTCTGTG
TTACTTTAAATTGCACTGATTTAAGGAATGCTACTAATACCACTAGTAGTAGCTGGGAAA
CGATGGAGAAAGGAGAAATAAAAAACTGCTCTTTCAATATCACCACAAGCATAAGAGATA
AGGTACAGAAAGAATATGCACTTTTTTATAACCTTGATGTAGTACCAATAGATAATGCTA
GCTATAGGTTGATAAGTTGTAACACCTCAGTCATTACACAGGCCTGTCCAAAGGTATCCT
TTGAGCCAATTCCCATACATTATTGTGCCCCGGCTGGTTTTGCGATTCTAAAATGTAATG
ATAAAAAGTTCAATGGAACAGGACCATGTACAAATGTCAGCACAGTACAATGTACACATG
GAATTAGGCCAGTAGTATCAACTCAACTGCTGTTAAATGGCAGTCTAGCAGAAGAAGAGA
TAGTAATTAGATCTGAAAATTTCACAAACAATGCTAAAACTATAATAGTACAGCTGAACG
AATCTGTAGTAATTAATTGTACAAGACCCAACAACAATACAAGAAAAAGTATAAATATAG
GACCAGGGAGAGCATTGTATACAACAGGAGAAATAATAGGAGATATAAGACAAGCACATT
GTAACCTTAGTAAAACACAATGGGAAAACACTTTAGAACAGATAGCTATAAAATTAAAAG
AACAATTTGGGAATAATAAAACAATAATCTTTAATCCATCCTCAGGAGGGGACCCAGAAA
TTGTAACACACAGTTTTAATTGTGGAGGGGAATTTTTCTACTGTAATTCAACACAACTGT
TTACTTGGAATGATACTAGAAAGTTAAATAACACTGGAAGAAATATCACACTCCCATGTA
GAATAAAACAAATTATAAATATGTGGCAGGAAGTAGGAAAAGCAATGTATGCCCCTCCCA
TCAGAGGACAAATTAGATGTTCATCAAATATTACAGGGCTGCTATTAACAAGAGATGGTG
GTAAGGACACGAACGGGACTGAGATCTTCAGACCTGGAGGAGGAGATATGAGGGACAATT
GGAGAAGTGAATTATATAAATATAAAGTAGTAAAAATTGAACCATTAGGAGTAGCACCCA
CCAAGGCAAAGAGAAGAGTGGTGCAGAGAGAAAAAAGAGCAGTGGGACTAGGAGCTTTGT
TCCTTGGGTTCTTGGGAGCAGCAGGAAGCACTATGGGCGCAGCGTCAATAACGCTGACGG
TACAGGCCAGACAATTATTGTCTGGTATAGTGCAACAGCAGAACAATCTGCTGAGGGCTA
TTGAGGCGCAACAGCACCTGTTGCAACTCACAGTCTGGGGCATCAAGCAGCTCCAGGCAA
GAGTCCTGGCTGTGGAAAGATACCTAAGGGATCAACAGCTCCTAGGGATTTGGGGTTGCT
CTGGAAAACTCATTTGCACCACTACTGTGCCTTGGAATACTAGTTGGAGTAATAAATCTC
TGAATGAAATTTGGGATAACATGACTTGGATGAAGTGGGAAAGAGAAATTGACAATTACA
CACACATAATATACTCCTTAATTGAACAATCGCAGAACCAACAAGAAAAGAATGAACAAG
AATTATTGGCATTAGATAAATGGGCAAGTTTGTGGAATTGGTTTGACATAACAAAATGGC
TGTGGTATATAAAAATATTCATAATGATAGTAGGAGGCTTGATAGGTTTAAGAATAGTTT
TTGTTGTACTTTCTATAGTGAATAGAGTTAGGCAGGGATACTCACCATTATCGTTTCAGA
CCCACCTCCCAGCTCAGAGGGGACCCGACAGGCCCGACGGAATCGAAGAAGAAGGTGGAG
AGAGAGACAGAGACAGATCCGGTCCATTAGTGGATGGCTTCTTAGCAATTATCTGGGTCG
ACCTACGGAGCCTGTGCCTTTTCAGCTACCACCGCTTGAGAGACTTACTCTTGATTGTAA
CGAGGATTGTGGAACTTCTGGGACGCAGGGGGTGGGGAGTCCTCAAATATTGGTGGAATC
TCCTCCAGTATTGGATTCAGGAACTAAAGAATAGTGCTGTTAGCTTGCTCAACGCCACAG
CTATAGCAGTAGCTGAGGGAACAGATAGGGTTATAGAAATATTACAAAGAGCTTTTAGAG
CTGTTCTTCACATACCTGTAAGAATAAGACAGGGCTTGGAAAGAGCTTTGCTATAAGATG
GGTGGCAAGTGGTCAAAACGTAGTATGGCTGGATGGCCTACTGTAAGGGAAAGAATGAGA
CGAGCCGAGCCAGCAGCAGAAAGAATGAGACGAGCTGAGCCAGCAGCAGATGGGGTGGGA
GCAGTATCTCGAGACCTGGAAAGACATGGAGCAATCACAAGTAGCAATACAGCAGCTACT
AATGCTGATTGTGCCTGGCTAGAAGCACAAGAGGAGGAGGAGGTGGGTTTTCCAGTCAGA
CCTCAGGTACCTTTAAGACCAATGACTCACAAGGCAGCTATGGATCTTAGCCACTTTTTA
AAAGAAAAGGGGGGACTGGAAGGGCTAATTCACTCCCAACAAAGACAAGATATCCTTGAT
CTGTGGGTCTACCACACACAAGGCTACTTCCCTGATTGGCAGAACTACACACCAGGGGGG
ACTAGATGGCCACTGACCTTTGGATGGTGCTTCAAGCTAGTACCAGTTGAGCCAGAGAAG
ATAGAAGAGGCCAATGCAGGAGAGAACAACTGCTTGTTACACCCTATGAGCCAGCATGGA
ATGGATGACCCGGAGAGAGAAGGGTTAGAGTGGAGGTTTGACAGCCGCCTAGCATTTCAT
CACGTGGCCCGAGAGCTGCATCCGGAGTACTACAAGAACTGATGACCTCGAGCTTTCTAC
AAGGGACTTTCCGCTGGGGACTTTCCAGGGAAGCGTGGCCTGGGCGGGACTGGGGAGTGG
CGAGCCCTCAGATGCTGCATATAAGCAGCTGCTTTTGCCTGTACTGGGTCTCTCTGGTTA
GACCAGATCTGAGCCTGGGAGCTCTCTGGCTAGCTAGGAAACCCACTGCTTAAGCCTCAA
TAAAGCTTGCCTTGAGTGCTTTAAGTAGTGTGTGCCCGTCTGTTGTGTGACTCTGGTAAC
TAGAGATCCCTCAGACCCTTTTAGTCAGTGTGGAAAATCTCTAGCA
>B.US.1988.WR27.AF286365
TGGAAGGGCTAATTTGGTCCCAAAAAAGACAAGAGATCCTTGATCTGTGGATCTACCACA
CACAAGGCTACTTCCCTGATTGGCAGAACTACACACCAGGGCCAGGGATCAGATATCCAC
TGACCTTTGGATGGTGCTTCAAGTTAGTACCAGTTGAACCAGAGCAAGTAGAAGAGGCCA
ATGAAGGAGAGAACAACAGCTTGTTACACCCTATGAGCCAGCATGGGATGGAGGACCCGG
AGGGAGAAGTATTAGTGTGGAAGTTTGACAGCCTCCTAGCATTTCGTCACATGGCCCGAG
AGCTGCATCCGGAGTACTACAAAGACTGCTGACATCGAGCTTTCTACAAGGGACTTTCCG
CTGGGGACTTTCCAGGGAGGTGTGGCCTGGGCGGGACTGGGGAGTGGCGAGCCCTCAGAT
GCTACATATAAGCAGCTGCTTTTTGCCTGTACTGGGTCTCTCTGGTTAGACCAGATCTGA
GCCTGGGAGCTCTCTGGCTAACTAGGGAACCCACTGCTTAAGCCTCAATAAAGCTTGCCT
TGAGTGCTCAAAGTAGTGTGTGCCCGTCTGTTGTGTGACTCTGGTAACTAGAGATCCCTC
AGACCCTTTTAGTCAGTGTGGAAAATCTCTAGCAGTGGCGCCCGAACAGGGACCTAAAAG
CGAAAGTAGAACCAGAGGAGATCTCTCGACGCAGGACTCGGCTTGCTGAAGCGCGCGCGG
CAAGAGGCGAGGGGCGGCGACTGGTGAGTACGCCATAATTTTGACTAGCGGAGGCTAGAA
GGAGAGAGATGGGTGCGAGAGCGTCAATATTAAGCGGGGGAGAATTAGATAAATGGGAAA
AAATTCGGTTACGGCCAGGGGGAAAGAAAAAATATAGATTAAAACATTTAGTATGGGCAA
GCAGGGAACTAGAACAATTTGCAATTAATCCCGGCCTTTTAGAAACAGCAGAGGGCTGTA
GACAAATACTGGGACAGCTACAATCAGCCCTTCAGACAGGATCAGAAGAACTTAGATCAT
TATATAATACAGTAGCAACCCTCTATTGTGTGCATCAAAGGATAGAGGTAAAAGACACCA
AGGAAGCTTTAGAGAAGATAGAGGAAGAGCAAAACAAAAGTAAGAAAAAAGCACAGCAAG
CAGCAGCTGGCACAGGAAACAGCAGCAATGTCAGCCAAAATTACCCTATAGTGCAGAACC
TCCAGGGGCAAATGGTACATCAGGCCTTATCACCTAGAACTTTAAATGCATGGGTAAAAG
TAGTGGAAGAGAAGGCTTTCAGCCCAGAAGTAATACCCATGTTTTCTGCATTATCAGAAG
GAGCCACCCCACAAGATTTAAACACCATGCTAAACACAGTGGGGGGACATCAAGCAGCTA
TGCAAATGTTAAAAGAGACCATCAATGAGGAAGCTGCAGAATGGGATAGATTGCATCCAG
TGCAGGCAGGGCCTGTTGCACCAGGCCAGATGAGAGAACCAAGGGGAAGTGACATAGCAG
GAACTACTAGTACCCTTCAAGAACAAATAGGATGGATGACACATAATCCACCTATCCCAG
TAGGAGAAATCTATAAAAGATGGATAATCATGGGATTAAATAAAATAGTAAGAATGTATA
GCCCTACCAGCATTTTGGACATAAGACAAGGACCAAAGGAACCCTTTAGAGACTATGTAG
ACCGGTTCTATAAAACTCTGAGAGCCGAGCAAGCTTCACAGGAGGTAAAAAATTGGATGA
CAGAAACTTTATTGGTCCAAAATGCAAACCCAGATTGTAAGACTATTCTAAAAGCATTGG
GACCAGGAGCTACACTAGAAGAAATGATGACAGCATGTCAGGGAGTGGGGGGACCCGGCC
ATAAAGCAAGAGTTTTGGCTGAAGCAATGAGCCAAGTAACAAGTTCAAATACCATAATGA
TGCAGAAAGGCAATTTTAGGAACCAAAGAAAGACTGTTAAGTGCTTCAATTGTGGCAAAG
AGGGGCACATAGCCAGAAATTGCAGGGCCCCCAGGAAAAAGGGCTGTTGGAAATGTGGAA
AGGAAGGACACCAAATGAAGGATTGTACTGAGAGACAGGCCAATTTTTTAGGGAAAATCT
GGCCTTCCCACAAGGGAAGGCCAGGGAATTTCCTTCAGAACAGACCAGAGCCAACAGCCC
CACCAGCAGAGAGCTTCAGGTTTGGGGAAGAGACAACAACTCCCTCTCAGAAGCAGGAGC
CGATAGACAAGGAACTGTATCCTTTAGCTTCCCTCAGATCACTCTTTGGCAACGACCCCT
CGTCACAATAAAGATAGGGGGGCAAATAAAGGAAGCTTTATTAGATACAGGAGCAGATGA
TACAGTATTAGAAGAAATGAATTTGCCAGGAAGATGGAAACCAAAAATGATAGGGGGAAT
TGGAGGTTTTATCAAAGTAAGACAGTATGATCAGATACCCATAGAAATCTGTGGACATAA
AGCTATAGGTACAGTATTAGTAGGACCTACACCTGTCAACATAATTGGAAGAAATCTGTT
GACTCAGATTGGTTGCACTTTAAATTTTCCTATTAGCCCTATTGAAACTGTACCAGTAAA
ATTAAAACCAGGAATGGATGGCCCAAAAGTTAAACAATGGCCATTGACAGAAGAAAAAAT
AAAAGCATTAATAGAAATTTGTACAGAAATGGAAAAGGAAGGGAAAATCTCAAAAATTGG
GCCTGAAAATCCATATAATACTCCAGTATTTGCCATAAAGAAAAAAGACAGTACTAAATG
GAGAAAATTAGTAGATTTCAGAGAACTTAATAAGAGAACTCAAGACTTCTGGGAAGTCCA
ATTAGGAATACCACATCCCGCAGGGTTAAAAAAGAAAAAATCAGTAACAGTACTAGATGT
GGGTGATGCATATTTTTCAGTTCCTTTAGATAAAGAGTTCAGGAAGTATACTGCATTTAC
CATACCTAGTACAAACAATGAGACACCAGGGATTAGATATCAGTACAATGTGCTTCCACA
GGGATGGAAAGGATCACCAGCAATATTCCAAAGTAGCATGACAAAAATCTTAGAGCCTTT
TAGAAAACAAAATCCAGAAATAGTTATCTATCAATACATGGATGATTTGTATGTAGGATC
TGACTTAGAAATAGGGCAGCATAGAACAAAAATAGAGGAACTGAGACAGCATCTGTTAAG
GTGGGGATTTACCACACCAGACAAAAAACATCAGAAAGAACCCCCATTCCTTTGGATGGG
TTATGAACTTCACCCTGATAAATGGACAGTACAGCCTATAGTGCTGCCAGAAAAGGACAG
CTGGACTGTCAATGATATACAGAAGTTAGTGGGAAAATTAAATTGGGCAAGTCAGATTTA
TGCAGGGATTAAAGTAAAGCAATTATGCAAGCTCCTTAGAGGAACCAAAGCACTAACAGA
AGTAGTACCACTAACAGAAGAAGCAGAATTAGAATTGGCAGAAAACAGGGAGATTCTAAA
AGAACCAGTACATGGAGTGTATTATGACCCATCAAAAGACTTAGTAGCAGAATTACAGAA
GCAAGGGCAAGGCCAATGGACATATCAAATTTATCAAGAGCCATTTAAGAATCTGAAAAC
AGGAAAGTATGCAAGAACGAGAGGTGCCCACACTAATGATGTAAAACAATTAACAGAGGC
AGTACAAAAAATAGCCACAGAAAGCATAGTGATATGGGGAAAGACTCCTAAATTTAAACT
ACCCATACAGAAAGAAACATGGGAATCATGGTGGACAGAGTATTGGCAAGCCACCTGGAT
TCCTGAGTGGGAGTTTGTCAATACCCCTCCATTAGTAAAATTATGGTACCAATTAGAAAA
AGAACCCATAGTAGGAGCAGAAACTTTCTATGTAGATGGGGCAGCTAATAGGGAGACTAA
ATTAGGAAAAGCAGGGTATGTTACTGACAGAGGAAGGCAAAAAGTTGTCTCCCTAACTGA
CACAACAAATCAGAAAACTGAGTTACAAGCAATTCATCTAGCCTTGCAGGATTCAGGATT
AGAAGTAAACATAGTAACAGACTCACAATATGCATTAGGAATCATTCAAGCACAACCAGA
TAGGAGTGAATCAGAGTTAGTCAGTCAAATAATAGAGCAGTTAATAAAAAAGGAAAAGGT
CTACCTGGCATGGGTACCAGCACACAAAGGAATTGGAGGAAATGAACAAGTAGATAAATT
AGTCAGTTCTGGAATCAGGAAAGTACTATTTTTGGATGGAATAGATAAGGCCCAAGAAGA
TCATGAGAAATATCACAGTAATTGGAGAGCAATGGCTGGTGAATTTAACCTGCCACCTGT
GGTAGCAAAAGAAATAGTAGCCTGCTGTGATAAATGTCAGCTAAAGGGAGAAGCCATGCA
TGGACAAGTAGACTGTAGTCCAGGAATATGGCAACTAGATTGTACACATTTAGAAGGAAA
AATTATCCTGGTAGCAGTTCATGTAGCCAGTGGATATATAGAAGCAGAAGTTATTCCAGC
AGAGACAGGGCAGGAAACAGCATACTTTATCTTAAAATTAGCAGGAAGATGGCCAGTAAA
AACAATACATACAGACAATGGCAGCAATTTCATCAGTGCTACGGTTAAGGCCGCCTGTTG
GTGGGCGGGGATCAAGCAGGAATTTGGCATTCCCTACAATCCCCAAAGTCAAGGAGTAGT
AGAATCTATGAATAAAGAATTAAAGAAAATTATAGGACAAGTAAGAGATCAGGCTGAACA
TCTTAAGACAGCAGTACAAATGGCAGTATTCATCCACAATTTTAAAAGAAAAGGGGGGAT
TGGGGGGTATAGTGCAGGGGAAAGAATAATAGACATAATAGCAACAGACATACAAACCAA
AGAATTACAAAAACAAATTACAAAAATTCAAAATTTTCGGGTTTATTACAGAGACAGCAG
AGATCCACTTTGGAAAGGACCAGCAAAGCTTCTCTGGAAAGGTGAAGGGGCAGTAGTAAT
ACAAGATAATAGTGACATAAAAGTAGTGCCAAGAAGAAAAGCAAAGATCATTAGGGATTA
TGGAAAACAGATGGCAGGTGATGATTGTGTGGCAAGTAGACAGGATGAGGATTAGAACAT
GGAAAAGTTTAGTAAAACACCATATACATATTTCAGGGAAAGCCAGGAGATGGATTTATA
AACATCACTATGAAAACACTCATCCAAGAGTAAGTTCAGAAGTACACATCCCACTAGGGG
ATGCTATGTTGGTAATAACAACATATTGGGGTCTGCATACAGGAGAAAGAGACTGGCATT
TGGGTCAGGGAGTCTCCATAGAATGGAGAAAACAGAGCTATAGAACACAAGTAACCCCTG
ACCTAGCAGACCAACTAATTCATCTGTATTATTTTAATTGTTTTTCAGAATCTGCTATAA
GACAAGCCATAGTAGGACGTATAGTTAGTCCTAGGTGTGAATATCAAACAGGACATAACA
AGGTAGGATCTCTACAATACTTGGCACTAACAGCATTAATAAAACCAAAAAAGATAAAGC
CACCTTTGCCTAGTGTTAAGAAACTGACAGAGGATAGATGGAACAAGCCCCAGAAGACCA
AGGGCCACAGAGGGAGCCATACCATGAATGGACACTAGAGCTTTTAGAAGAGCTGAAGAG
AGAAGCTGTTAGACATTTTCCTAGGCTATGGCTTCATAGCTTAGGACAATATATCTATGA
AACTTCTGGAGATACTTGGGCAGGGGTGGGAGCTATAATAAGAATGCTGCAACAACTGCT
GTTTATTCATTTCAGAATTGGGTGTCGACATAGCAGAATAGGCATCATTCAACAGAGGAG
AGCAAGAAATGGATCCAGTAGATCCTAGATTAGAGCCCTGGAAGCATCCAGGAAGTCAGC
CTAAGACTGCTTGTACCAATTGCTATTGTAAAAAGTGTTGCTTTCATTGCCAAGTTTGTT
TCATAACAAAAGGCTTAGGCATCTCCTATGGCAGGAAGAAGCGGAGACAGCGACGAAGAG
CTCCTCAAGAAGGTCAGACTCATCAGGTTCCTCTATCAAAGCAGTAAGTAGTATATGTAA
TGCCTTTATACATATTAGCAGTAGTAGCATTAGTATTAGCAGCAATAATAGCAATAGTTG
TGTGGACCATAGTATTCATAGAATATAGGAAAATATTAAGACAAAGAAAAATAGACAGAT
TAATTGATAGAATAAGAGAAAGAGCAGAAGACAGTGGCAATGAGAGTGAAGGGGATCAGG
AAGAATTGTCAGCACTTGTGGAAATGGGGCATCATGCTCCTTGGGATGTTGATGATCTGT
AGTGCTGCAGACCAATTGTGGGTCACAGTCTATTATGGGGTACCTGTGTGGAAAGGAGCA
ACCACCACTCTATTTTGTGCATCAGATGCTAAAGCATATGATACAGAGGTACATAATGTT
TGGGCCACACATGCCTGTGTACCCACAGACCCCAACCCACAAGAAGTAAGATTGGAAAAT
GTGACAGAGGAATTTGACATGTGGAAAAATAACATGGTAGAACAGATGCATGAGGATATA
ATCAGTTTATGGGATCAAAGTCTAAAGCCATGTGTAAAACTAACCCCACTCTGTGTTACT
TTAAATTGCACTGATGTGTGGAATGCTACTAGTACCAGTAAGAATACTACTATTACCAAT
AGTAGTAATGAGAGACCAATGGAGAAAGGAGAAATGAAAAACTGCTCTTTCAGTATCACC
ACAAGCATAAGAGATAAGGTGCAGAAAGAACATGCACTTTTTTATAGACTTGATGTAGTA
CCAATAGATAAGAATAATACTAATACCAGTTATAGGTTGATACATTGTAACACCTCAACC
ATTACACAAGCCTGTCCAAAGGTATCCTTTGAGCCAATTCCCATACATTATTGTACCCCA
GCTGGTTTTGCAATTCTAAAGTGTAACGATAAGAAGTTCAATGGAACAGGACAATGTAAA
AATGTCAGCACAGTACAATGTACACATGGAATTAGGCCAGTAGTGTCAACTCAATTACTG
TTAAATGGCAGTCTAGCAGAAGAAGAGGTAGTAATTAGATCTGCAAATTTCACGAACAAT
GCTAAAACCATAATAGTACAGCTGAAGGAGTCTGTAGAAATTAATTGTACAAGACCCGGC
AACAAGATAAGAAGAAGGATACATATAGGACCAGGGAGAGCATTTTATACAGATAGAGTA
GGAGACATAAGGCAAGCATATTGTAACATTAGTGGCACAAAATGGAAGAATACTTTAGAA
AAGATAGTTGCAAAAATAAGAGAAATTAAACAATTTAAGAATAAAACAATAGTCTTTAAT
CACTCCTCAGGAGGGGATCCGGAAATTGTAATGCACAGTTTTAATTGTGGAGGGGAATTT
TTCTACTGTAATTCAACACAACTGTTTAATAGTACTTGGAATAGTACTGAAGGAAATAGT
ACTTGGTCAGATAAAATTATCAGACTCCCATGCAGAATAAAACAAATTATAAACATGTGG
CAGGAAGTAGGAAAGGCAATGTATGCCCCTCCCATCGATGGACAAATTAGATGTTCATCA
AATATTACAGGGCTGCTATTAACAAGAGATGGTGGGAATAGCAACGAGACCACCGAGATC
TTCAGACCTGGGGGAGGAGATATGAGGGACAATTGGAGAAGTGAATTATACAAATATAAA
GTAGTAAAAATTGAACCATTAGGAGTAGCACCCACCAAGGCAAAGAGAAGAGTGGTGCAA
AGAGAAAAAAGAGCAGTGGGAGTAATAGGAGCTATGTTCCTTGGGTTCTTGGGAGCAGCA
GGAAGCACTATGGGCGCAGCGTCAATGGCGCTGACGGTACAAGCCAGACAATTATTGTCT
GGTATAGTGCAGCAGCAGAACAATCTGCTGAGAGCTATTGAGGCGCAACAACATATGTTG
CAGCTCACAGTCTGGGGCATCAAGCAGCTCCAGGCAAGAGTCCTGGCTGTGGAAAGATAC
CTAAGGGATCAACAGCTCCTAGGGATTTGGGGTTGCTCGGGAAAACTCATTTGCACCACT
GCTGTGCCTTGGAATGCTACTTGGAGTAATAAATCTCTGGATAAGATTTGGCAGAACATG
ACCTGGATGGAGTGGGAAAAAGAAATTGACAATTACACAGAATTAATATACAGCTTACTT
GAACAATCGCAGAACCAGCAAGAAAAGAATGAGCAGGAATTATTAGAATTAGATAAGTGG
GCAAGTTTGTGGAATTGGTTTAACATAACACAATGGCTGTGGTATATAAAAATATTCATA
ATGATAGTAGGAGGCTTGATAGGTTTAAGAATAGTTTTTGCTGTGCTTTCTATAGTAAAT
AGAGTTAGGCAGGGATACTCACCATTATCATTTCAGACCCTCCTCCCAGTTCCGAGGGGA
CCCGACAGGCCCGAAGGAATCGAAGAAGAAGGTGGAGAGAGAGACAGAGACAGATCAACT
CGCTTAGTGCATGGATTCTTAGCACTCATCTGGGACGACCTGCGGAGCCTGTGCCTCTTC
AGCTACCACCGCTTGAGAGACTTACTCTTGATTGTAGCGAGGATTGTGGAACTTCTGGGA
CGCAGGGGGTGGGAGATCCTCAAATATTGGGGGAATCTCCTACAGTATTGGGGTCAGGAG
CTAAGGAATAGTGCTATCAGCTTGCTCAACGCCACAGCTATAGCAGTAGCTGAGGGGACA
GATAGAGTCATAGAAGTAGGACAAAGAATTTTTAGAGCTATCCTTCACATACCCAGAAGA
ATAAGACAGGGCTTAGAAAGGGCTTTGCTATAAGATGGGTGGCAAGTGGTCAAAACGTAG
TGTGGGTGGATGGCCTGCTATAAGGGAAAGAATGAAACGAGCTGAGCCAGCAGCAGAGGG
GGTGGGAGCAGTATCTCGAGACCTGGAAAAACATGGAGCAATCACAAATAGCAATACAGC
AGCTACTAATGCTGATTGTGCCTGGCTAGAAGCACAAGAGGAAGAGGAGGTGGGTTTTCC
AGTCAGACCTCAAGTACCTTTAAGACCAATGACTTACAAGGCAGCTGTAGATCTTAGCCA
CTTTTTAAAAGAAAAGGGGGGACTGGAAGGGCTAATTTACTCCCAGAAAAGACAAGATAT
CCTTGATCTGTGGGTCTACCACACACAAGGCTACTTCCCTGATTGGCAAAACTACACACC
AGGGCCAGGGACCAGATATCCACTGACCTTTGGATGGTGCTTCAAGCTAGTACCACTTGA
GCCAGATCAGGTAGAAGAGGCCAACAAAGGAGAGAATAACTGCTTGTTACACCCTATGAG
CCAACATGGGATGGATGACCCGGAGAAAGAAGTGTTAGTGTGGAAGTTTGACAGCCGCCT
AGCATTTCATCACATGGCTCGAGAGCTGCATCCGGAGTACTACAAGAACTGATGACAACG
AGCTTTTCTACAAGGGACTTTCCGCTGGGGACTTTCCAGGGAGGCGTGGCCTGGGCGGGA
CTGGGGAGTGGCGAGCCCTCAGATGCTGCATATAAGCAGCTGCTTTTTGCCTGTACTGGG
TCTCTCTAGGTAGACCAGATCTGAGCCTGGGAGCTCTCTGGCTAACTAGGGAACCCACTG
CTTAAGCCTCAATAAAGCTTGCCTTGAGGGCTACAAGTAGTGTGTGCCCGTCTGTTGTGT
GACTCTGGTAACTAGAGATCCCTCAGACCCTTTTAGTCAGTGTGGAAAATCTCTAGCAg
>B.US.1989.5073_89.AY835766
TGGAAGGGCTAATTTGGTCCCAAAAAAGACAAGAGATCCTTGATCTGTGGATCTACCACA
CACAAGGCTACTTCCCTGATTGGCAGAACTACACACCAGGGCCAGGGATCAGATATCCAC
TGACCTTTGGATGGTGCTTCAAGTTAGTACCAGTTGAACCAGAGCAAGTAGAAGAGGCCA
AATAAGGAGAGAAGAACAGCTTGTTACACCCTATGAGCCAGCATGGGATGGAGGACCCGG
AGGGAGAAGTATTAGTGTGGAAGTTTGACAGCCTCCTAGCATTTCGTCACATGGCCCGAG
AGCTGCATCCGGAGTACTACAAAGACTGCTGACATCGAGCTTTCTACAAGGGACTTTCCG
CTGGGGACTTTCCAGGGAGGTGTGGCCTGGGCGGGACTGGGGAGTGGCGAGCCCTCAGAT
GCTACATATAAGCAGCTGCTTTTTGCCTGTACTGGGTCTCTCTGGTTAGACCAGATCTGA
GCCTGGGAGCTCTCTGGCTAACTAGGGAACCCACTGCTTAAGCCTCAATAAAGCTTGCCT
TGAGTGCTCAAAGTAGTGTGTGCCCGTCTGTTGTGTGACTCTGGTAACTAGAGATCCCTC
AGACCCTTTTAGTCAGTGTGGAAAATCTCTAGCAGTGGCGCCCGAACAGGGACTTGAAAG
CGAAAGTAAAGCCAGAGGAGATCTCTCGACGCAGGACTCGGCTTGCTGAAGCGCGCACGG
CAAGAGGCGAGGGGCGGCGACTGGTGAGTACGCCAAAAATTTTGACTAGCGGAGGCTAGA
AGGAGAGAGATGGGTGCGAGAGCGTCAGTATTAAGCGGGGGAAAATTAGATAGCTGGGAA
AAAATTCGGTTAAGGCCAGGAGGAAAGAAAAAATATAGATTAAAACACATAGTATGGGCA
AGCAGGGAGCTAGAACGATTCGCAGTTAATCCTGGCCTGTTAGAAACAGCAGAAGGTTGT
AAACAAATACTGGGACAGCTACAACCAGCCCTTCAGACCGGATCAGAAGAACTTAGATCA
TTATTTAATACAGTAGCAACCCTCTATTGTGTGCATCAAAGGATAGAGGTAAAAGACACC
AAGGAAGCTTTAGATAAGATAGAGGAAGAGCAAAACAAAAGTAAGAAAAAGGCACAGCAA
GCAGCAGCTGACACAGGAAACAACAGCCAGGTCAGCCAAAATTACCCTATAGTGCAGAAC
ATGCAGGGACAAATGGTACATCAGGCCATATCACCTAGAACTTTAAATGCATGGGTAAAA
GTAGTAGAAGAGAAGGCTTTCAGCCCAGAAGTAATACCTATGTTTTCAGCATTATCAGAA
GGAGCCACCCCACAAGATTTAAACACCATGCTAAACACAGTGGGGGGACATCAAGCAGCC
ATGCAAATGTTAAAAGAGACCATCAATGAGGAAGCTGCAGAATGGGATAGATTGCATCCA
GTGCATGCAGGGCCTATTGCACCAGGCCAGATGAGAGAACCAAGGGGAAGTGACATAGCA
GGAACTACTAGTACCCTTCAGGAACAAATAGGATGGATGACAAATAATCCACCTATCCCA
GTAGGAGAAATCTATAAAAGATGGATAATCCTGGGATTAAATAAAATAGTAAGGATGTAT
AGCCCTACCAGCATTTTGGACATAAGACAAGGACCAAAGGAACCCTTTAGAGACTATGTA
GATCGGTTCTATAAAACTCTAAGAGCCGAGCAAGCTTCACAAGAGGTAAAAAATTGGATG
ACAGAAACCTTGTTGGTCCAAAATGCGAACCCAGATTGTAAGACTATCCTAAAAGCATTG
GGACCAGCAGCTACACTAGAAGAAATGATGACAGCATGTCAGGGAGTGGGAGGACCCGGC
CATAAAGCAAGAGTCTTGGCGGAAGCAATGAGCCAAGTAACAAGTTCAGCTACCATAATG
ATGCAGAGAGGCAATTTTAGGAACCAAAGAAAAATTGTTAAGTGTTTCAATTGTGGCAAA
GAAGGGCACATAGCCAGAAATTGCAGGGCCCCTAGGAAAAAGGGCTGTTGGAAATGTGGA
AAGGAAGGACACCAAATGAAAGATTGTACTGAGAGACAGGCTAATTTTTTAGGGAAGATC
TGGCCTTCCCACAAGGGAAGGCCAGGGAATTTTCTTCAAAGCAGACCAGAGCCATCAGCC
CCACCAGCGGAGAGCTTCAGGTTTGGGGAAGAGACAACAACTCCCTCTCAGAAGCAGGAG
CCGATAGACAAGGAACTGTATCCTTTAGCTTCCCTCAGATCACTCTTTGGCAACGACCCC
TCGTCACAATAAAGATAGGGGGGCAACTAAAGGAAGCTCTATTAGATACAGGAGCAGATG
ATACAGTATTAGAAGAAATGAGTTTGCCAGGAAGATGGAAACCAAAAATGATAGGGGGAA
TTGGAGGTTTTATCAAAGTAAGACAGTATGATCAGATACTCATAGAAATTTGTGGACATA
AAGCTATAGGTACAGTACTAGTAGGACCTACACCTGTCAACATAATTGGAAGAAACCTGT
TGACTCAGATTGGTTGCACTTTAAATTTTCCCATTAGTCCTATTGAAACTGTACCAGTAA
AATTAAAGCCAGGAATGGATGGCCCAAAAGTTAAACAATGGCCATTGACAGAAGAAAAAA
TAAAAGCATTAATAGAAATTTGTACAGAAATGGAAAAGGAAGGAAAAATTTCAAGAGTTG
GGCCTGAAAATCCATACAATACTCCAGTATTTGCCATAAAGAAAAAAGACAGTACTAAAT
GGAGAAAATTAGTAGATTTCAGAGAACTTAATAAGAAAACTCAAGACTTCTGGGAAGTTC
AATTAGGAATACCACATCCCGCAGGGTTAAAAAAGAAAAAATCAGTAACAGTACTGGATG
TGGGTGATGCATATTTTTCAGTTCCTTTAGATAAAGACTTCAGGAAATATACTGCATTTA
CCATACCTAGTATAAATAATGAGACACCAGGGATTAGATATCAGTACAATGTGCTTCCAC
AGGGATGGAAAGGATCACCATCAATATTCCAAAGTAGCATGACAAAAATCTTAGAGCCTT
TTAGAAAACAAAATCCAGACATAGTTATCTATCAATACATGGATGATTTGTATGTAGGAT
CTGACTTAGAAATAGGGCAGCATAGAACAAAAATAGAGGAACTGAGACAACATCTGTTGA
AGTGGGGATTTACCACACCAGACAAAAAACATCAGAAAGAACCTCCATTCCTTTGGATGG
GTTATGAACTCCATCCTGATAAATGGACAGTACAGCCTATAGTGCTGCCAGAGAAAGACA
GCTGGACTGTCAATGACATACAGAAGTTAGTGGGAAAATTAAATTGGGCAAGTCAGATTT
ACGCAGGAATTAAAGTAAAGCAATTATGTAAACTCCTTAGGGGAACCAAAGCACTAACAG
AAGTAATACCACTAACAAGAGAAGCAGAGCTAGAACTGGCAGAAAACAGGGAGATTCTAA
AAGAACCGGTACATGGAGTGTATTATGACCCATCAAAAGACTTAATAGCAGAACTACAGA
AGCAGGGGCAAGGTCAATGGACATATCAAATTTATCAAGAGCCATTTAAAAATCTGAAAA
CAGGAAAATATGCAAGAATGAGGGGTGCCCACACTAATGATGTAAAACAATTAACAGAGG
CAGTGCATAAAATAGCCACAGAAAGCATAATAATATGGGGAAAGACTCCTAAATTCAAAC
TACCCATACAAAAAGAAACATGGGAAGCATGGTGGACAGAGTATTGGCAAGCCACCTGGA
TTCCTGAGTGGGAGTTTGTCAATACCCCTCCCTTAGTGAAATTATGGTACCAGTTAGAAA
AAGAACCCATAGTAGGAGCAGAAACTTTCTATGTAGATGGGGCAGCTAACAGGGATACTA
AATTAGGAAAAGCAGGATATGTTACTAACAGAGGAAGACAAAAAGTTGTCTCCCTAACTG
ACACAACAAATCAGAAGACTGAGTTACAAGCAATTCATCTAGCTTTGCAGGATTCGGGAT
CAGAAGTAAACATAGTAACAGACTCACAATATGCATTAGGAATTATTCAAGCACAACCAG
ATAAAAGTGAATCAGAGTTAGTCAGTCAAATAATAGAACAGTTAATAAAAAAGGAAAAGG
TCTACCTGGCATGGGTACCAGCACACAAAGGAATTGGAGGAAATGAACAAGTAGATAAAT
TAGTCAGTGCTGGAATCAGGAAAGTACTATTTTTAGATGGAATAGATAAGGCCCAAGACG
AACATGAGAAATATCACAGTAATTGGAGAGCAATGGCTAGTGATTTTAACCTGCCACCTA
TAGTAGCAAAAGAAATAGTAGCCAGCTGTGATAAATGTCAGCTAAAAGGAGAAGCCATAC
ATGGACAAGTAGACTGTAGTCCAGGAATATGGCAACTAGATTGTACACATTTAGAAGGAA
AAGTTATCCTGGTAGCAGTTCATGTAGCCAGTGGGTATATAGAAGCAGAAGTTATTCCAG
CAGAGACAGGGCAGGAAACAGCATACTTTCTCTTAAAATTAGCAGGAAGATGGCCAGTAA
AAGCAATACATACAGACAATGGCAGCAATTTTACCAGCGCTACGGTTAAAGCCGCCTGTT
GGTGGGCGGGGATCAAGCAGGAATTTGGCATTCCCTACAATCCCCAAAGTCAAGGAGTAG
TAGAATCTATGAATAAAGAATTAAAGAAAATTATAGGGCAGGTAAGAGATCAGGCTGAGC
ATCTTAAGACAGCAGTACAAATGGCAGTATTCATCCACAATTTTAAAAGAAAAGGGGGGA
TTGGGGGGTACAGTGCAGGGGAAAGAATAATAGACATAATAGCAACAGACATACAAACTA
AAGAATTACAAAAACAAATTACAAAAATTCAAAATTTTCGGGTTTATTACAGGGACAGCA
GAGATCCACTTTGGAAAGGACCAGCAAAGCTTCTCTGGAAAGGTGAAGGGGCAGTAGTAA
TACAAGATAATAGTGACATAAAAGTAGTGCCAAGAAGAAAAGTAAAGATCATTAGAGATT
ATGGAAAACAGATGGCAAGTGATGATTGTGTGGCAAGTAGACAGGATGAGGATTAGAACA
TGGAAAAGTTTAGTAAAACACCATATGTATGTCTCAGGGAAAGCTAAGGGATGGTTTTAT
AGACATCACTATGAAAGCACTCACCCAAGAACAAGTTCAGAAGTACACATCCCACTAGGG
GATGCTAGATTGGTAATAACAACATATTGGGGTCTGCATACAGGAGAAAGAGATTGGCAT
TTGGGTCAGGGAGTCTCCATAGAATGGAGGAAAAGGAGATATAGCACACAAGTAGACCCT
GACCTAGCAGACCAACTAATTCATCTGTATTACTTTGATTGTTTTTCAGAATCTGCTATA
AGACAAGCCATATTAGGACATAGAGTTAGTCCTAGGTGTGAATATCAAGCAGGACATAAC
AAGGTAGGATCTCTACAGTACTTGGCACTAGCAGCATTAATAACACCAAAAAAGACAAAG
CCACCTTTGCCTAGTGTTGCGAAACTGACAGAGGATAGATGGAACAAGCCCCAGAAGACC
AAGGGCCGCAGAGGGAGCCATACAATGAATGGACACTAGAGCTTTTAGAGGAGCTTAAGA
ATGAAGCTGTTAGACATTTCCCTAGGATATGGCTTCATGGGTTAGGGCAACATATCTATG
AAACTTATGGGGATACTTGGGCAGGAGTGGAGGCCATAATAAGAATTCTGCAACAACTGC
TGTTTATTCATTTCAGAATTGGGTGTCGGCATAGCAGAATAGGCATTACTCCACAGAGGA
GAACAAGAAATGGAGCCAGTAGATCCTAGACTAGAGCCCTGGAAGCATCCAGGAAGCCAG
CCTAAAACTGCTTGTACCACTTGCTATTGTAAAAGGTGTTGCTTTCATTGCCAAGTTTGT
TTCACAACAAAAGGCTTAGGCATCTCCTATGGCAGGAAGAAGCGGAGACAGCGACGAAGA
GCTCATCAAGACAGTGAGACTCATCAAGTTCCTCTATCAAAGCAGTATGTAGTAAATGTA
ATGCAATCTTTAGTAATATTAGCAATAGTAGCATATGTAGTAGCAATAATATTAGCAATA
GTTGTGTGGTCTATAGTATTCATAGAATATAGGAAAATATTAAGACAAAGGAGAATAGAC
AGGTTAATTGATAGAATAGGAGAAAGAGCAGAAGACAGTGGCAATGAGAGTGAAGGAGAT
CAAGAAGAATTATCAGCAATTGTGGAGATGGGGCACCATGCTCCTTGGGATATTAATGAT
CTGTAGTGCTACAAAAAAATTGTGGGTCACAGTCTATTATGGGGTACCTGTGTGGAAAGA
GGCAACCACCACTCTATTTTGTGCATCAGATGCTAAAGCATATGACACAGAGGTACATAA
TGTTTGGGCCACACATGCCTGTGTACCCACAGACCCCAACCCACAAGAAGTAGTATTGAA
AAATGTGACAGAAAATTTTAACATGTGGAAAAATAACATGGTAGAACAGATGCATGAGGA
TATAATCAGTTTGTGGGATCAAAGCCTAAAGCCATGTGTAAAATTAACCCCACTCTGTGT
TACTTTAAATTGCACTGACTTGAAGAATGCTACTAATACCACTAGTAGCAGCGGAATAAT
AGAGGGAGGAGAAATAAAAAACTGCTCTTTCAATGTCACCACAACAGTAAAAGATAAGGT
GCAGAGAGAGTATGCACTTTTTTATAAACTTGATGTAGTACCACTAGAAGATGCTAATGA
TAGTACCAGCTATAGGTTGATAAGTTGTAATACCTCAGTCACTACACAGGCCTGTCCAAA
GGTAACCTTTGAGCCAATTCCCATACATTATTGTGCCCCAGCTGGTTTTGCGCTTCTAAA
GTGTAACAATAAGACGTTCAATGGAACAGGACCATGCAAAAATGTCAGCACAGTACAATG
TACACATGGAATTAGGCCAGTAGTATCAACTCAACTGCTGTTAAATGGCAGTCTAGCAGA
AGAAGAGGCAGAACTTAGATCTGCCAATTTCACAGACAATGCTAAAACCATAATAGTACA
GCTGAATGAATCTGTAGTAATTACTTGTACAAGACCCAACAACAATACAAGAAAAAGTAT
ACATATAGGACCAGGGAGAGCATTTTATGCAACAGGAGAAATAATAGGAAATATAAGACA
AGCATATTGTAACCTTAATATAACAAAATGGAATGACACTTTAAGACAGATAGTTACAAA
ATTAAGAGAACAATTTGGAATGAATAAAACAATAGTCTTTAATCAATCCTCAGGAGGGGA
CCCAGAAATTGTAATGCACAGTTTTAATTGTGGAGGGGAATTTTTCTACTGTAATACAAC
AAAACTGTTTAATAGTACTTGGATGTTTAATGGTACTTGGACTGGTACAAATAGCACGGA
AAGAAATGGCACAATCACACTCCCATGCAGAATAAAACAAATTATAAACATGTGGCAGGA
AGTAGGAAAAGCAATGTATGCCCCTCCCATCAGAGGACAAATTAGATGTTCATCAAACAT
TACAGGGCTGCTATTAACAAGAGATGGTGGTAAGAACGAGAAGAGAGCGAGAGCCGAGAC
CTTCAGACCTGGAGGAGGAGATATGAGGGACAATTGGAGAAGTGAATTATATAATTATAA
AGTAGTAAAAATTGAACCATTAGGAGTAGCACCCACTGAGGCAAAGAGAAGAGTGGTGCA
GAGAGAAAAAAGAGCAGTGGGAATAGGAGCTATGTTCCTTGGGTTCTTGGGAGCAGCAGG
AAGCACTATGGGCGCAGCGTCAATGACGCTGACGGTACAGGCCAGACAATTATTATCTGG
TATAGTGCAACAGCAGAACAATTTGCTGAGGGCTATTGAGGCGCAACAGCATCTGTTGCA
ACTCACAGTCTGGGGCATCAAGCAGCTCCAGGCAAGAGTCCTGGCTGTGGAAAGATACCT
AAAGGATCAACAGCTCCTGGGTATTTGGGGTTGCTCTGGAAAACTCATCTGCACCACTGC
TGTGCCTTGGAATGCTAGTTGGAGTAATAGATCTGTGGACTACATTTGGAATAACATGAC
CTGGATGGATTGGGAAAGAGAAATTGACAATTACACAGACTTAATATACAACTTAATTGA
AGAATCGCAAAACCAACAAGAAAAAAATGAACAAGAATTATTGGAATTAGATAAATGGGC
AAGTTTGTGGAATTGGTTTAACATAACAAACTGGCTGTGGTATATAAAATTATTCATAAT
GATAGTAGGAGGCTTGGTAGGTTTAAGAATAGTTTTTACTGTACTTTCTATAGTGAATAG
AGTTAGGCAGGGATACTCACCATTATCGTTTCAGACCCGCCTCCCAGCCCCGAGGGGACC
CGACAGGCCCGAAGGAATCGAAGAAGAAGGTGGAGAGAGAGACAGAGACAGATCCGGTCC
ATTAGTGAACGGATTCTTAGCACTTATCTGGGTCGATCTGCGGAGCCTGTTCCTCTTCAT
CTACCACCGCTTGAGAGACTTACTCTTGATTGTAACGAGGACTGTGGAACTTCTGGGGCG
CAGGGGGTGGGAACTCCTCAAATATTGTTGGAATCTCCTACAGTATTGGAGTCAGGAACT
AAAGAATAGCGCTGTTAGCTTGCTCAATGTCACAGCCATAGCAGTAGCTGAGGGGACAGA
CAGGGTTATAGAAGTATTGCAAAGAGCTTATAGAGCTTTGCTCCATATACCTGTAAGAAT
AAGACAGGGCTTGGAAAGGGCTTTGCTATAAAATGGGTGGCAAGTGGTCAAAAAGTAGTG
TAGTTGGATGGCCTACGGTAAGGGAAAGAATGAGACGAGCTGCGCCAGCAGCAGATGGGG
TGGGAGCAGTATCTCGAGACCTGGAAAAACATGGAGCAATTACAAGTAGCAATACAGCAG
CAAACAATGCTGACTTGTGTTGGCTAGAAGCACAAGAGGAGGAGGAGGTGGGTTTTCCAG
TCAAACCTCAGGTACCTTTAAGACCAATGACTTACAAGGCAGCTGTAGATCTTAGCCACT
TTTTAAAAGAAAAGGGGGGACTGGATGGGCTAGTTCACTCCCAAAGAAGACAAGATATCC
TTGATCTGTGGATCTACCACACACAAGGCTACTTCCCTGATTGGCAGAACTACACACCAG
GGCCAGGGACCAGATTTCCACTGACTTTTGGATGGTGCTTCAAGCTAGTACCAGTTGAAC
CAGAGAAGGTAGAAGAGGCCAATGAAGGAGAGAACAACAGCTTGTTACACCCTATGAGTC
TGCATGGGATGGAGGACTCGGAGAAAGAAGTGTTAGTGTGGAGGTTTGACAGCCGCCTAG
CATTTCATCACATGGCCCGAGAGCTGCATCCGGAGTACTACAAGAACTGCTGACATCGAG
ATTACTGCAAGGGACTTTCCGTTGGGGACTTTCCAGGGAGGCGTGGACTGGGCGGGACCG
GGGAGTGGCGAGCCCTCAGATGCTGCATATAAGCAGCTGCTTTTTGCCTGTACTGGGTCT
CTCTGGTTAGACCAGATCTGAGCCTGGGAGCTCTCTGGCTAACTAGGGAACCCACTGCTT
AAGCCTCAATAAAGCTTGCCTTGAGTGCTTCAAGTAGTGTGTGCCCGTCTGTTGTGTGAC
TCTGGTAACTAGAGATCCCTCAGACCCTTTTAGTCAGTGTGGAAAATCTCTAGCA
>B.US.1989.P896_89_6.U39362
TGGAAGGGCTAGTTCACTCCCAGAAAAGACAAGATATCCTTGATCTGTGGGTCTACCACA
CACAAGGCTTCTTCCCAGATTGGCAGAACTACACACCAGGGCCAGGAATCAGATATCCAC
TGACCTTTGGATGGTGCTACAAGCTAGTACCAGTTGAGCCAGATGAAGGAGAGAACAACA
GAGAGGACAACAGCTTGCTACACCCTGCTAACCAGCATGGAGTAGAAGACTCGGAGAGAC
AAGTGTTAGTGTGGAGGTTTGACAGCCGCCTAGCATTCCATCACGTGGCCCGAGAGCTGC
ATCCGGAGTACTTCAAGAACTGAACTGCTGACACTGAGCTATCTACAAGGGACTTTCCGC
TGGGGACTTTCCAGGGAGGTGTGGCCTGGGCCGAACTGGGGAGTGGCGAGCCCTCAGATG
CTGCATATAAGCAGCTGCTTTTTGCCTGTACTGGGTCTCTCTGGTTAGACCAGATCTGAG
CCTGGGAGCTCTCTGGCTAGCTAGGGAACCCACTGCTTAAGCCTCAATAAAGCTTGCCTT
GAGTGCTTCAAGTAGTGTGTGCCCGTCTGTTGTGTGACTCTGGTAGCTAGAGATCCCTCA
GACCATCCTAGTTAGTGTAGAAAATCTCTAGCAGTGGCGCCCGAACAGGGACCGGAAAGC
GAAAGAGAAACCAGAGGAGATCTCTCGACGCAGGACTCGGCTTGCTGAAGCGCGCACAGC
AAGAGGCGAGGGGCGGCGACTGGTGAGTACGCCAAATTTTTTGACTAGCGGAGGCTAGAA
GGAGAGAGATGGGTGCGAGAGCGTCAGTATTAAGCGGGGGAGAATTAGATAGATGGGAGA
AAATTCGGTTAAGGCCAGGGGGAAAGAAAAAATATAAACTAAAACATATAGTATGGGCAA
GCAGGGAGCTAGAACGATTCGCAGTTAACCCTAGCCTGTTAGAAACATCAGAGGGCTGTA
GACAAATACTGGGACAGCTACAATCATCCCTTCAGACAGGATCAGAAGAACTTAAATCAT
TATATAATACAGTAGCAACCCTCTATTGTGTGCATCAAAGGATAGAGGTAAAAGACACCA
AGGAAGCTTTAGATAAGATAGAGGAAGAGCAAAACAAAAGTAAGAAAAAGGCACAGCAAG
CAGCAGCTGACACAGGAAATAGCAGCCAGGTCAGCCAAAATTACCCTATAGTGCAGAACA
TCCAGGGGCAAATGGTACATCAGGCCATCTCACCTAGAACTTTAAATGCATGGGTAAAAG
TAGTAGAAGAGAAGGCTTTCAGCCCAGAAGTAATACCCATGTTTTCAGCATTATCAGAAG
GAGCCACCCCACAAGATTTAAACACCATGCTAAACACAGTGGGGGGACATCAGGCAGCCA
TGCAAATGTTAAAAGAGACCATCAATGAGGAAGCTGCAGAATGGGATAGATTGCATCCAG
TGCAGGCAGGGCCTGTTGCACCAGGCCAGATGAGAGAACCAAGGGGAAGTGACATAGCAG
GAACTACTAGTACCCTTCAGGAACAAATAGGATGGATGACAAATAATCCACCTATCCCAG
TAGGAGAAATCTATAAAAGATGGATAATCCTGGGATTAAATAAAATAGTAAGAATGTATA
GCCCTTCCAGCATTTTGGACATAAAACAAGGACCAAAGGAACCCTTTAGAGACTATGTAG
ACCGGTTCTATAAAACTCTAAGAGCCGAGCAAGCTTCACAGGAGGTAAAAAATTGGATGA
CAGAAACCTTGTTGGTCCAAAATGCAAACCCAGATTGTAAAACTATATTAAAAGCATTGG
GACCAGGAGCTACACTAGAAGAAATGATGACAGCATGTCAGGGAGTGGGAGGACCCGGAC
ATAAAGCAAGAGTCTTGGCTGAGGCAATGAGCCAAGTAACAAATTCAGCTACCATAATGA
TGCAGAGAGGCAATTTTAGAAACCAAAGAAAGACTGTTAAGTGCTTCAATTGTGGCAAAG
AAGGGCACATAGCCAAAAATTGCAGGGCCCCTAGGAAAAAGGGCTGTTGGAAATGTGGAA
AGGAAGGACACCAAATGAAAGATTGTACTGAGAGACAGGCTAATTTTTTAGGGAAAATCT
GGCCTTCCCACAAGGGAAGGCCAGGGAATTTTCTTCAGAGCAGACCAGAGCCAACAGCCC
CACCAGAAGAGAGCTTCAGGTTTGGGGAGGAGACAACAACTCCCTCTCAGAAGCAGGAGC
CGATAGACAAGGAACTGTATCCCTTAGCTTCCCTCAGATCACTCTTTGGCAACGACCCCT
CGTCACAATAAAAGTAGGGGGGCAACTAAAGGAAGCTCTATTAGATACAGGAGCAGATGA
TACAGTATTAGAAGACATGAGTTTGCCAGGAAGATGGAAACCAAAAATGATAGGGGGAAT
TGGAGGTTTTATCAAAGTAAGACAGTATGAGCAGATAGACATAGAAATCTGTGGACATAA
AGCTAAAGGTACAGTATTAGTAGGACCTACACCTGTCAACATAATTGGAAGAAATCTGTT
GACTCAGATTGGTTGCACTTTAAATTTTCCCATTAGTCCTATTGAAACTGTACCAGTAAA
ATTAAAGCCAGGAATGGATGGTCCAAAAGTGAAACAATGGCCATTGACAGAAGAAAAAAT
AAAAGCATTAGTAGAAATTTGTACAGAAATGGAAAAGGAAGGAAAAATTTCAAAAATTGG
GCCTGAGAATCCATACAATACTCCAGTATTTGCCATAAAGAAAAAAGACAGTACTAAATG
GAGAAAATTAGTAGATTTCAGAGAACTTAATAAGAGAACCCAAGACTTCTGGGAAGTTCA
ATTAGGCATACCACATCCCGCAGGGTTAAAAAAGAAAAAATCAGTAACAGTACTGGATGT
GGGTGATGCATATTTTTCAGTTCCCTTAGATGAAGACTTCAGGAAGTACACTGCATTTAC
CATACCTAGTATAAACAATGAGACACCAGGGATTAGATATCAATACAATGTGCTTCCACA
GGGATGGAAAGGATCACCAGCAATATTCCAAAGTAGCATGACAAAAATCTTAGAGCCTTT
TAGAAAACAAAATCCAGACATAGTTATCTATCAATACATGGATGACTTGTATGTAGGATC
TGACTTAGAAATAGGGCAGCATAGAGCAAAAATAGAGGATCTGAGACAACATCTGTTGAA
GTGGGGGTTTACCACACCAGACAAAAAACATCAGAAAGAACCTCCATTTCTTTGGATGGG
TTATGAACTCCATCCTGATAAATGGACAGTACAGCCTATAGTGCTGCCAGAAAAAGACAG
CTGGACTGTCAATGATATACAGAAGTTAGTGGGGAAATTGAATTGGGCAAGTCAGATTTA
TGCAGGGATTAAAGTAAAGCAATTATGTAAACTCCTTAGGGGAACCAAAGCACTAACAGA
AGTAGTACCACTAACAGAAGAAGCAGAGCTAGAACTGGCAGAAAACAGGGAGATTCTAAA
AGAACCAGTACATGGAGTGTATTATGACCCAACAAAAGACTTAATAGCAGAGCTACAGAA
GCAGGGGCAGGGCCAATGGACATATCAAATTTATCAGGAGCCATATAAAAATCTGAAAAC
AGGAAAATATGCAAGAATGAGGGGTGCCCACACTAATGATGTAAAACAATTAACAGAGGC
AGTGCAAAAAATAGCCACAGAAAGCATAGTAATATGGGGAAAGACTCCTAAATTTAAACT
ACCCATTCAAAAGGAAACATGGGAAGCATGGTGGACAGATTATTGGCAAGCCACCTGGAT
TCCTGAGTGGGAGTTTGTCAATACCCCTCCCTTAGTGAAATTATGGTATCAGTTAGAGAA
AGAACCCATAGTAGGAGCAGAAACTTTCTATGTAGATGGAGCAGCTAACAGGGACACCAA
ATCAGGAAAAGCAGGATATGTTACTGACAGAGGAAGACAAAAAGTTGTCTCCCTAGCTGA
CACAACAAATCAGAAGACTGAGCTACAAGCAATTCATCTAGCTTTGCAGGATTCGGGATT
AGAAGTAAACATAGTGACAGACTCACAATATGCATTAGGGATCATTCAAGCACAGCCAGA
TAAAAGTGAATCAGAGTTAGTCAGTCAAATAATAGAGCAGTTAATAAAAAAGGAAAAGGT
CTACCTGGCATGGGTACCAGCACACAAAGGAATTGGAGGAAATGAACAAGTAGATAAATT
AGTCAGTGCTGGAATCAGGAAAGTACTATTTTTAGATGGAATAGATAAGGCCCAAGAAGA
ACATGAGAAATATCACACTAATTGGAGAGCAATGGCTAGTGATTTTAACCTGCCACCTGT
AGTAGCAAAAGAAATAGTAGCCAGCTGTAATAAATGTCAGCTAAAAGGAGAAGCCATGCA
TGGACAAGTAGACTGTAGTCCAGGAATATGGCAACTAGATTGCACACATTTAGAAGGAAA
AGTTATCCTGGTAGCAGTTCATGTAGCCAGTGGATATATAGAAGCAGAAGTTATTCCAGC
AGAGACAGGGCAGGAAACAGCATACTTTCTCCTAAAATTAGCAGGCAGATGGCCAGTAAA
AACAATACATACAGACAATGGCAGCAATTTCACCAGTACCACAGTTAAGGCCGCCTGTTG
GTGGGCAGGGATCAAGCAGGAATTTGGCATTCCCTACAATCCCCAAAGTCAAGGAGTAGT
AGAATCTATGAATAAAGAATTAAAGAAAATTATAGGACAGGTAAGAGATCAGGCTGAACA
TCTTAAGACAGCAGTACAAATGGCAGTATTCATCCACAATTTTAAAAGAAAAGGGGGGAT
TGGGGGGTACAGTGCAGGGGAAAGAATAGTAGACATAATAGCATCAGACATACAAACTAA
AGAACTACAAAAACAAATTACAAAAATTCAAAATTTTCGGGTTTATTACAGGGACAGCAG
AGATCCACTTTGGAAAGGACCAGCAAAGCTTCTCTGGAAAGGTGAAGGGGCAGTAGTAAT
ACAGGATAATAGTGACATAAAAGTAGTGCCAAGAAGAAAAGCAAAGATCATTAGGGATTA
TGGAAAACAGATGGCAGGTGATGATTGTGTGGCAAGTAGACAGGATGAGGATTAGAACAT
GGAAAAGTTTAGTAAAACACCATATGTATATTTCAGGGAAAGCTAAGGGATGGTCTTATA
GACATCACTATGAAAGCACTAATCCAAGAATAAGTTCAGAAGTACACATCCCACTAGGGG
ATGCTAAATTGGTAGTAACAACATATTGGGGTCTGCATACAGGAGAAAGAGACTGGCATT
TGGGTCAGGGAGTCTCCATAGAATGGAGGAAAAAGAGATATAGCACACAAGTAGACCCTG
GCCTAGCAGACCGACTAATTCATCTGTATTACTTTGATTGTTTTTCAGACTCTGCTATAA
GAAAGTCCATATTAGGACATATAGTTAGCCCTAGTTGTGAATATCAAGCAGGACATAACA
AGGTAGGATCTCTACAGTACTTGGCACTAGCAGCATTAACAACACCAAGAAGGATAAAGC
CACCCTTTCCTAGTGTTACGAAACTGACAGAGGATAGATGGAACAAGCCCCAGAAGACCA
AGGGCCACAGAGGGAGCCATACAATGACTGGACACTAGAGCTTTTAGAGGAGCTTAAGAA
TGAAGCTGTGAGACATTTCCCTAGGATATGGCTCCATAGTTTAGGGCAACATATCTATGA
AACTTATGGGGATACTTGGACAGGAGTGGAAGCCTTAATAAGAATTCTGCAACAACTGCT
GTTTATTCATTTCAGAATTGGGTGTCGACATAGCAGAATAGGCATTATTCAACAGAGGAG
AACAAGAAATGGAGCCAGTAAATCCTAGCCTAGAGCCCTGGAAGCATCCAGGAAGTCAGC
CTAAAACTGCTTGTACCAATTGCTATTGCAAAAAATGTTGCTTTCATTGCCAAGCTTGTT
TCATAACAAAAGGCTTAGGCATCTCCTATGGCAGGAAGAAGCGGAGACAGCGACGAAGAC
CTCCTCAAGACAGTCAGACTCATCAAGTTTCTCTATCAAAGCAGTAAGTAGTACATGTAA
TGCTTTCTTTACAAATATTAGCAATAGTAGCATTAGTAGTAGCAGCAATAATAGCAATAG
TTGTGTGGTCTATAGTATTCATAGAATATAGGAAAATATTAAGACAAAGAAAAATAGACA
GATTAATTGATAGAATAAGAGAAAGAGAAGAAGACAGTGGCAATGAGAGTGAAGGAGATC
AGGAAGAATTGGCAGCACTTGAGAGGGGGCATCTTGCTCCTTGGGATGTTGATGATCTGT
AGTGCTGCAAAAGAAAAAACGTGGGTCACAATCTATTATGGGGTACCTGTGTGGAGAGAA
GCAACCACCACTCTATTTTGTGCATCAGATGCTAAAGCCTATGATACAGAGGTACATAAT
GTTTGGGCCACACATGCCTGTGTACCCACAGACCCCAACCCACAAGAAGTAGTATTGGGA
AATGTGACAGAAAATTTTAACATGTGGAAAAATAACATGGTAGATCAGATGCATGAGGAT
ATAATCAGTTTATGGGATGAAAGCCTAAAGCCATGTGTAAAATTAACCCCACTCTGTGTT
ACTTTAAATTGCACTAATTTGAATATCACTAAGAATACTACTAATCCCACTAGTAGCAGC
TGGGGAATGATGGAGAAAGGAGAAATAAAAAATTGCTCTTTCTATATCACCACAAGCATA
AGAAATAAGGTAAAGAAAGAATATGCACTTTTTAATAGACTTGATGTAGTACCAATAGAA
AATACTAATAATACTAAGTATAGGTTAATAAGTTGTAACACCTCAGTCATTACACAGGCC
TGTCCAAAGGTATCCTTTCAGCCAATTCCCATACATTATTGTGTCCCGGCTGGGTTTGCG
ATGCTAAAGTGTAACAATAAGACATTCAATGGATCAGGACCATGCACAAATGTCAGCACA
GTACAATGTACACATGGAATTAGGCCAGTGGTGTCAACTCAACTGCTGTTAAATGGCAGT
CTAGCAGAAGAAGACATAGTAATTAGATCTGAAAATTTCACAGACAATGCTAAAACCATA
ATAGTACAGCTAAATGAATCTGTAGTAATTAATTGTACAAGACCCAACAACAATACAAGA
AGAAGGTTATCTATAGGACCAGGGAGAGCATTTTATGCAAGAAGAAACATAATAGGAGAT
ATAAGACAAGCACATTGTAACATTAGTAGAGCAAAATGGAATAACACTTTACAACAGATA
GTTATAAAATTAAGAGAAAAATTTAGGAATAAAACAATAGCCTTTAATCAATCCTCAGGA
GGGGACCCAGAAATTGTAATGCACAGTTTTAATTGTGGAGGGGAATTTTTCTACTGTAAT
ACAGCACAACTGTTTAATAGTACTTGGAATGTTACTGGAGGGACAAATGGCACTGAAGGA
AATGACATAATCACACTCCAATGCAGAATAAAACAAATTATAAATATGTGGCAGAAAGTA
GGAAAAGCAATGTATGCCCCTCCCATCACAGGACAAATTAGATGTTCATCAAATATTACA
GGGCTGCTACTAACAAGAGATGGAGGTAATAGTACTGAGACTGAGACTGAGATCTTCAGA
CCTGGAGGAGGAGATATGAGGGACAATTGGAGAAGTGAATTATATAAATATAAAGTAGTA
AGAATTGAACCAATAGGAGTAGCACCCACCAGGGCAAAGAGAAGAACAGTGCAAAGAGAA
AAAAGAGCAGTGGGAATAGGAGCTGTGTTCCTTGGGTTCTTGGGAGCAGCAGGAAGCACT
ATGGGCGCACGGTCAGTGACGCTGACGGTACAGGCCAGGCTATTATTGTCTGGTATAGTG
CAGCAGCAGAACAATCTGCTGAGGGCTATTGAGGCGCAACAGCATATGTTGCAACTCACA
GTCTGGGGCATCAAGCAGCTCCAGGCAAGAGTCCTGGCTCTGGAAAGATACCTAAGGGAT
CAACAGCTCATGGGAATTTGGGGTTGCTCTGGAAAACTCATTTGCACCACTTCTGTGCCT
TGGAATGTTAGTTGGAGTAATAAATCTGTGGATGATATTTGGAATAACATGACCTGGATG
GAGTGGGAAAGAGAAATTGACAATTACACAGACTATATATATGACTTACTTGAAAAATCG
CAAACCCAACAAGAAAAGAATGAAAAAGAATTATTGGAATTGGATAAATGGGCAAGTTTG
TGGAATTGGTTTGACATAACAAACTGGCTGTGGTATATAAGATTATTCATAATGATAGTA
GGAGGCTTGATAGGTTTAAGAATAGTTTTTGCTGTACTTTCTATAGTAAATAGAGTTAGG
CAGGGATATTCACCATTATCGTTTCAGACCCTCCTCCCAGCCTCGAGGGGACCCGACAGG
CCCGAAGGAACAGAAGAAGAAGGTGGAGAGAGAGACAGAGACAGATCCGGTCCATTAGTG
AACGGATTCTTGGCACTTTTCTGGGTCGATTTGAGGAACCTGTGCCTCTTCCTCTACCAC
CTCTTGAGAAACTTACTCTTGATTGTAACGAGGATTGTGGAACTTCTGGGACGCAGGGGG
TGGGAAGCCCTCAAATATTGGTGGAATCTCCTGCAATATTGGAGCCAGGAACTAAAGAAT
AGTGCTGTTAGCTTGCTCAACGCCACAGCCATAGCAGTAGCTGAGGGGACAGATAGGGTT
ATAAAAATAGTACAAAGAGCTTGTAGAGCTATTCGCAACATACCTACAAGAATCAGACAG
GGCTTGGAAAGGGCTTTGCTATAAGATGGGAGGCAAGTGGTCAAAACGTAGGGCAGAGGG
ATGGCAGACTATAAGGGAAAGAATGAGACGAGCTGAACCAGCTGAACCAGCAGCAGATGG
GGTGGGAGCAGTATCTCGAGACCTGGCGAGACATGGAGCTATCACAAGTAGCAATACTAA
CAATGCTGATATTGCCTGGCTGGAAGCACAAGAGGAGGGAGAAGTGGGTTTTCCAGTCAG
ACCTCAGGTACCTTTAAGACCAATGACTTACAAGGCAGCTGTAGATCTTAGCCACTTTTT
AAAAGAAAAGGGGGGACTGGAAGGGCTAGTTCACTCCCAGAAAAGACAAGATATCCTTGA
TCTGTGGGTCTACCACACACAAGGCTTCTTCCCAGATTGGCAGAACTACACACCAGGGCC
AGGAATCAGATATCCACTGACCTTTGGATGGTGCTACAAGCTAGTACCAGTTGAGCCAGA
TGAAGGAGAGAACAACAGAGAGGACAACAGCTTGCTACACCCTGCTAACCAGCATGGAGT
AGAAGACTCGGAGAGACAAGTGTTAGTGTGGAGGTTTGACAGCCGCCTAGCATTCCATCA
CGTGGCCCGAGAGCTGCATCCGGAGTACTTCAAGAACTGAACTGCTGACACTGAGCTATC
TACAAGGGACTTTCCGCTGGGGACTTTCCAGGGAGGTGTGGCCTGGGCCGAACTGGGGAG
TGGCGAGCCCTCAGATGCTGCATATAAGCAGCTGCTTTTTGCCTGTACTGGGTCTCTCTG
GTTAGACCAGATCTGAGCCTGGGAGCTCTCTGGCTAGCTAGGGAACCCACTGCTTAAGCC
TCAATAAAGCTTGCCTTGAGTGCTTCAAGTAGTGTGTGCCCGTCTGTTGTGTGACTCTGG
TAGCTAGAGATCCCTCAGACCATCCTAGTTAGTGTAGAAAATCTCTAGCAaggg
>B.US.1990.WEAU160_GHOSH.U21135
TGGAAGGGCTAATTTACTCCCAAAAAAGACAAGATATCCTTGATCTGTGGGTCTACCACA
CACAAGGCTTCTTCCCTGATTGGCAGAACTACACACCAGGGCCAGGGACTAGATACCCAC
TGTGCTTTGGATGGTGCTTCAAGCTAGTACCAGTGGAACCAGAGAAGGTAGAAGAAGCTA
ATGAAGGAGAGAACAACAGCTTGTTACACCCTATGAGCCTGCATGGGATGGATGACCATG
AGAAAGAAGTATTAATGTGGAAGTTTGACAGCAAACTAGCATTTCATCACGTAGCCCGAG
AGCTGCATCCGGAGTACTTTAAAGACTGCTGACATCGAGTTTTCTACAAGGGACTTTCCA
CTGGGGACTTTCCGGGGAGGCGTGATCTGGGCGGGACAGGGGAGTGGCGAGCCCTCAGAT
GCTGCATATAAGCAGCTGCTTTTTGCCTGTACTGGGTCTCTCTGGTTAGACCAGATCTGA
GCCTGGGAGCTCTCTGGCTAGCTAGGGAACCCACTGCTTAAGCCTCAATAAAGCTTGCCT
TGAGTGCTTCAAGTAGTGTGTGCCCGTCTGTTGTGTGACTCTGGTAACTAGAGATCCCTC
AGACCATTTTAGTCAGTGTGGAAAATCTCTAGCAGTGGCGCCCGAACAGGGACCCGAAAG
CGAAAGGGAAACCAGAGGAGCTCTCTCGACGCAGGACTCGGCTTGCTGAAGCGCGCACGG
CAAGAGGCGAGGGGCGGCGACTGGTGAGTACGCCGAAATTTTGACTAGCGGAGGCTAGAA
GGAGAGAGATGGGTGCGAGAGCGTCGGTATTAAGCGGGGGAGAATTAGATAGGTGGGAAA
AAATTCGGTTAAGGCCAGGGGGAAATAAAAAATATAAACTAAAACATATAGTATGGGCAA
GCAGGGAGCTAGAACGATTCGCAGTCAATCCTGGCCTGTTAGAAACATCAGAAGGCTGTA
GACAAATACTGGGACAATTACAACCATCCCTTCAGACAGGATCAGAAGAACTTAGATCAT
TATATAATACAGTAGCTGTCCTCTATTGTGTGCATCAAAAGATAGAGGTAAAAGATACCA
AGGAAGCTTTAGATAAGATAGAGGAAGAGCAAAACAAAAGCAAGAAAAAGGCACAGCAAG
CAGCAGCTGACACAGAAAACAGAAACCAGGTCAGCCAAAATTACCCTATAGTGCAGAACC
TACAGGGACAAATGGTACATCAGGCCCTATCACCTAGAACTTTAAATGCATGGGTAAAAG
TAATAGAAGAAAAGGCTTTCAGCCCAGAAGTAATACCCATGTTTTCAGCATTATCAGAAG
GAGCCACCCCACAAGATTTAAACACCATGCTAAACACAGTGGGGGGACATCAAGCAGCCA
TGCAAATGTTAAAAGAGACCATCAATGAGGAAGCTGCAGAATGGGATAGATTACATCCAG
TGCATGCAGGGCCTATTGCACCAGGCCAGATGAGAGAACCAAGGGGAAGTGACATAGCAG
GAACTACTAGTACCCTTCAGGAACAAATAGCATGGATGACAAATAATCCACCCATCCCAG
TAGGAGAAATCTATAAAAGATGGATAATCCTAGGATTAAATAAAATAGTAAGAATGTATA
GCCCTGTCAGCATTCTGGACATAAGACAAGGACCAAAAGAACCCTTTAGAGATTATGTAG
ACCGGTTCTATAAAACTCTAAGAGCCGAGCAAGCTACACAGGAGGTAAAAAATTGGATGA
CAGAAACCTTGTTGGTTCAGAATGCGAACCCAGATTGTAAGACTATTTTAAAAGCATTGG
GACCAGGAGCTACACTAGAAGACATGATGACAGCATGTCAGGGAGTGGGAGGGCCCGGCC
ATAAAGCAAGAGTTTTGGCTGAAGCAATGAGCCAAGTAACAAATACAGCTACCATGATGA
TGCAGAGAGGCAATTTTAGGAGCCCAAGAAAAACTATTAAGTGTTTCAATTGTGGCAAAG
AAGGACACATAGCCAGAAATTGCAGGGCCCCTAGGAAAAAGGGCTGTTGGAAATGTGGAC
AGGAAGGACACCAAATGAAAGATTGTACTGAGAGACAGGCTAATTTTTTAGGGAAGATCT
GGTCTTCCCAAAAGGGAAGGCCAGGGAATTTTCCTCAGAGCAGACTAGAACCAACAGCCC
CACCAGAAGAGAGCTTCAGGTTCAGGGAAGAGACAACAACTCCCTCTCAGAAGCAGGAGC
CAATAGACAAGGAGCTGTATCCTTTAACTTCCCTCAAATCACTCTTTGGCAACGACCCCT
CGTCACAATAAAGATAGAGGGGCAACTGAAGGAAGCTCTATTAGATACAGGAGCAGATGA
TACAGTATTAGAAGACATGAATTTGCCAGGGAAATGGAAACCAAAAATGATAGGGGGAAT
TGGAGGTTTTATCAAAGTAAGACAGTATGATCAGGTACCCATAGAAATCTGTGGACATAA
AGCTATAGGTACAGTATTAGTAGGACCTACACCTGTCAACATAATTGGAAGAAATCTGTT
GACTCAGATTGGCTGCACTTTAAATTTTCCCATTAGTCCTATTGAAACTGTACCAGTAAA
ATTAAAGCCAGGAATGGATGGCCCAAAAGTTAAACAATGGCCATTGACAGAAGAGAAAAT
AAAAGCATTAGTAGAAATTTGTACAGAAATGGAAAAGGAAGGAAAAATTTCAAAAATTGG
GCCTGAAAATCCATATAATACTCCAGTATTTGCCATAAAGAAAAAAGACAGTACTAAATG
GAGAAAATTAGTAGATTTCAGAGAACTTAATAAGAGAACTCAAGACTTCTGGGAAGTTCA
ATTAGGAATACCACATCCTTCAGGGTTAAAAAAGAAAAAATCAGTAACAGTACTGGATGT
GGGTGATGCATATTTTTCAGTACCCTTAGATGAAGACTTCAGGAAGTACACTGCATTTAC
CATACCTAGTATAAACAATGAAACACCAGGGATTAGATATCAGTACAATGTGCTTCCACA
GGGATGGAAAGGATCACCAGCAATATTCCAAAGTAGCATGACAAAAATATTAGAGCCTTT
TAGAAAACAAAATCCAGACATAGTTATCTATCAATACATGGATGATTTGTATGTAGGATC
TGACTTAGAAATAGGGCAGCATAGAACAAAAATAGAGGAGCTGAGACAACATCTGTTGAG
GTGGGGATTTACCACACCAGACAAAAAACATCAAAAAGACCCTCCATTCCTTTGGATGGG
TTATGAACTCCATCCTGATAAATGGACAGTACAGCCTATAAAGCTGCCAGAAAAAGAAAG
TTGGACTGTCAATGACATACAGAAGTTAGTGGGAAAATTGAATTGGGCAAGTCAGATTTA
CGCAGGGATTAAAGTAAAGCAACTATGTAAACTCCTTAGGGGGACCAAAGCACTAACAGA
AATAATACCAATAACAGAAGAAGCAGAGCTAGAGCTGGCAGAAAACAGGGAAATTCTAAA
AGAACCGGTACATGGAGTGTATTATGACCCATCAAAAGACTTAATAGCAGAGCTACAGAA
GCAGGGGCAAGGCCAATGGACATATCAGATTTATCAAGAGCCATTTAAAAATCTGAAAAC
AGGAAAGTATGCAAGAGTGAGGGGTGCCCACACTAATGATGTAAAACAATTAACAGAGGC
AGTGCAGAAAATAACCACAGAAAGCATAGTAATATGGGGAAAGACTCCTAAATTTAAACT
ACCCATACAAAAAGAAACATGGGAAACATGGTGGACAGAGTATTGGCAAGCCACCTGGAT
TCCTGAGTGGGAGTTTGTCAATACCCCTCCCTTAGTGAAATTATGGTATCAGTTAGAGAA
AGAACCCATAGTAGGAGCAGAAACTTTCTATGTAGATGGGGCAGCTAACAAGGAGACTAA
ATTAGGAAAAGCAGGATATGTTACTAACAGAGGAAGACAAAGAGTTGTCTCCCTAACTGA
CACAACAAATCAGAAGACTGAGTTACAAGCTATTCATCTAGCTTTGCAGGATTCGGGATT
AGAAGTAAACATAGTGACAGACTCCCAATATGCATTAGGAATCATTCAAGCACAACCAGA
TCAGAGTGAATCAGAGTTAGTCAGTCAAATAATAGAACAGTTAATAAAAAAGGAAAAGGT
CTACCTAGCATGGGTACCAGCACACAAAGGAATTGGAGGAAATGAACAAGTAGATAAATT
AGTCAGTTCAGGAATCAGGAAAGTACTATTTTTAGATGGGATAGATAAGGCCCAAGAAGA
ACATGAGAAATATCACAGTAATTGGAGAGCAATGGCTAGTGATTTTAACCTGCCACCTGT
AGTAGCAAAAGAAATAGTAGCCAGCTGTGATAAATGTCAGCTAAAAGGAGAAGCCATGCA
TGGACAAGTAGACTGTAGTCCAGGAATATGGCAACTAGATTGTACACATTTAGAGGGAAA
AATTATCCTGGTAGCAGTTCATGTAGCCAGTGGATATATAGAAGCAGAAGTTATTCCAGC
AGAGACAGGGCAAGAAACAGCATACTTTATCTTAAAACTAGCAGGAAGATGGCCAGTAAA
AACAATACATACAGACAATGGCAGCAATTTCACCAGTACTACGGTTAAGGCCGCCTGTTG
GTGGGCGGGGATCAAGCAGGAATTTGGCATTCCCTACAATCCCCAAAGTCAAGGAGTGAT
AGAATCTATGAATAAAGAATTAAAGAAAATTATAGGACAGGTAAGAGATCAAGCTGAACA
TCTTAAGACAGCAGTACAAATGGCAGTATTCATCCACAATTTTAAAAGAAAAGGGGGGAT
TGGGGGGTACAGTGCAGGGGAAAGAATAATAGACATAATAGCAACAGACATACAGACTCA
ACAATTACAAAAACAAATTACAAAAATTCAAAATTTTCGGGTCTATTACAGGGACAGCAG
AGATCCACTTTGGAAAGGACCAGCAAAGCTTCTCTGGAAAGGTGAAGGGGCAGTAGTAAT
ACAAGATAATAGTGACATAAAAGTAGTGCCAAGAAGAAAAGCAAAGATCATTAGGGATTA
TGGAAAACAGATGGCAGGTGATGATTGTGTGGCAAGTAGACAGGATGAGGATTAGAACAT
GGAAAAGTTTAGTAAAACACCATATGTATATTTCAAAGAAAGCTAAGGGATGGTCTTATA
GACATCACTACGAAAGCACTCATCCAAGAATAAGTTCAGAAGTACATATCCCACTAGGGG
AAGGTAAATTAGTAATAACAACATATTGGGGTCTGCATACAGGAGAAAGAGACTGGCATT
TGGGTCAAGGAGTCTCCATAGAATGGAGGAAACAGAGATATAGCACACAAGTAGACCCTG
ACCTAGCAGACCAACTAATTCATCTGTATCATTTTGATTGTTTTTCAGAGTCCGCTATAA
GAAATGCCATATTAGGACATTTAGTTATTCCTAGGTGTGAATATCAAGCAGGGCATAACA
AGGTAGGATCTCTACAATACTTGGCACTAACAGCATTAATAACACCAAAAAAGATAAAGC
CACCTTTGCCTAGTGTTAAGAAACTGACAGAGGATAGATGGAACAAGCCCCAGAAGACCA
AGGGCCACAGAGGGAGCCATACAATGAATGGACACTAGAGCTTTTAGAGGAACTTAAGAG
TGAAGCTGTTAGACATTTTCCTAGGGTATGGCTCCATAGCTTAGGACAACATATCTATGA
AACTTATGGGGATACTTGGACAGGAGTGGAAGCCATAATAAGAATCCTGCAACAACTGCT
GTTTATTCATTTCAGAATTGGGTGTCGACATAGCAGAATAGGCATTACTCCACAGAGAAG
AGCAAGAAATGGAGCCAGTAGATCATAGACTAGAGCCCTGGAAGCATCCAGGAAGTCAGC
CTAAGACTGCTTGTACCAATTGCTATTGTAAAAGATGTTGCTTTCATTGCCAAGTTTGTT
TCATGACAAAAGGCTTAGGCATCTCCTATGGCAGGAAGAAGCGGAGACAGCGACGAAGAT
CTCCTCAAAACAGTCAGACTCATCAAGATTCTCTATCAAAGCAGTAAGTAGTACATGTAA
TGCAATCTTTGCAAATATTAGCAATAGTAGCCTTAGTAGTAGCAGGAATAATAGCAATAG
TTGTGTGGTCCATAGTACTCATAGAATATAGGAAAATATTAAGACAAAGAAAAATAGACA
GGTTAATTGATAGAATAAGAGACAGAGCAGAAGACAGTGGCAATGAGAGTGAAGGGGATC
AGGAAGAATTATCAGCACTTGTGGAAATGGGGCATCATGCTCCTTGGGATATTGATGATC
TGTAGTGCTGCAGAAAACTTGTGGGTCACAGTCTATTATGGGGTACCTGTGTGGAAAGAA
GCAACCACCACTCTATTTTGTGCATCAGATGCTAAAGCATATGATACAGAAGTACATAAT
GTTTGGGCCACACATGCCTGTGTACCCACAGACCCCAACCCACAAGAAGTAGTATTGGAA
AATGTGACAGAAAATTTTAACATGTGGAAAAATAACATGGTAGAACAGATGCATGAAGAT
ATAATTAGTTTATGGGATCAAAGCCTAAAACCATGTGTAAAATTAACCCCACTCTGTGTT
ACTTTAAATTGCACTAATGTGAATGTGACTAATTTGAAGAATGAGACTAATACCAATAGT
AGTAGTGGAGGGGAAAAGATGGAGGAGGGAGAAATGAAAAACTGCTCTTTCAATGTCACC
ACACTCATAAGAAATAAGAGAAAGACTGAATATGCACTTTTTTATAAACTTGATGTAATG
CCAATAGATCATGATAATACAAGCTATACGTTGATAAATTGTAAATCCTCAACCATTACA
CAGGCCTGTCCAAAGGTATCCTTTGAACCAATTCCCATACATTATTGTGCCCCGGCTGGT
TTTGCGATTCTAAAGTGTAATGATAAGAAGTTCAATGGAAAGGGACCCTGTAAAAATGTC
AGCACAGTACAATGTACACACGGAATTAGACCAGTAGTGTCAACCCAATTGCTGTTAAAT
GGCAGTCTAGCAGAAGAAGACATAGTAATTAGATCTGAAAATTTCACGGACAATGCTAAA
AACATAATAGTACAGCTGAATGTATCCATAGAAATTAATTGTACAAGACCCAACAACAAT
ACAAGAAAAAAAATAACTTTAGGACCAGGGAGAGTACTTTATACAACAGGAGAAATAATA
GGAGATATAAGACGAGCACATTGTAACCTTAGTAGAACAAGTTGGAATAACACTTTAAAA
CAGATAGTTGAAAAATTAAGAGAAATAAAACAATTTAAGAATAAAACAATAGTTTTTAAA
CAATCCTCAGGAGGGGACCCAGAAATTGTAATGCACAGTTTTAATTGTGGAGGGGAATTT
TTCTACTGTAATTCAACACAGCTGTTTAATAGTACTTGGCATGCTAATGGTACTTGGAAG
AATACTGAAGGGGCAGATAACAATATCACACTCCCATGCAGAATAAAACAAATTATAAAC
AGGTGGCAGGAAGTAGGAAAAGCAATGTATGCCCCACCCATCGAAGGACAAATTAGATGT
TTATCAAATATTACAGGGTTACTATTAACAAGAGATGGTGGTAGTAGTGAAGAGAACCAG
ACCGAGATCTTCAGACCTGGAGGAGGAAATATGAAGGATAATTGGAGAAGTGAATTATAT
AAATATAAAGTAGTAAAAATTGAACCATTAGGAGTAGCACCCACCAAGGCAAAGAGAAGA
GTGGTGCAGAGAGAAAAAAGAGCAGTGGGAATGCTAGGAGCTATGTTCCTTGGGTTCTTG
GGAGCAGCAGGAAGCACTATGGGCGCAGCGTCAATGACGCTGACGGTACAGGCCAGACTA
TTATTGTCTGGTATAGTGCAACAGCAGAACAATCTGCTGAGGGCTATTGAGGCGCAACAG
CATCTGTTCGAACTCACAGTCTGGGGCATCAAACAGCTCCAGGCAAGAGTCCTGGCTGTG
GAAAGATACCTAAAGGATCAGCAGCTCCTGGGGATTTGGGGTTGCTCTGGAAAACTCATC
TGCACCACTACTGTGCCTTGGAATGCTAGTTGGAGTAATAGATCTCAGGATTACATTTGG
AATAACATGACCTGGATGGAGTGGGAGAGAGAAATTAACAATTACACAGGCTTAATATAC
AACTTAATTGAAGAATCGCAGAACCAACAAGAAAAAAATGAGCAAGAATTATTGGAATTG
GATAAATGGGCAAGTTTGTGGACTTGGTTTGACATATCAAACTGGCTGTGGTATATAAAA
ATCTTCATAATGATAGTAGGAGGCTTGATAGGTTTAAGAATAGTTTTTACTGTACTTTCC
ATAGTAAATAGAGTTAGGCAGGGATACTCACCATTGTCATTTCAGACCCACCTCCCAGCC
CCGAGGGGACCCGACAGGCCCGAAGGAATCGAAGAAGAAGGTGGAGAGAGAGACAGAGAC
AGATCCGGAAGATTAGTGGATGGATTCTTAACACTTATCTGGGTCGACCTACGGAGCCTG
TGCCTCTTCCTCTACCACCGCTTGATCGACTTACTCTTGATTGCAAAGAGGATTGTGGAA
CTTCTGGGACGCAGGGGGTGGGAAGCTCTCAAATATTGTTGGAATCTCCTGCAGTATTGG
AGCCAGGAACTAAAGAATAGTGCTGTTAGTTTGCTTAATGCCACAGCTATAGCAGTAGCT
GAGGGGACAGATAGGGTTATAGAAATAGTGCAAAGAACTTGTAGAGCTATTCTCCACATA
CCTAGAAGAATAAGACAGGGCTTAGAAAGGGCTTTGCTATAAGATGGGTGGCATATGGTC
AAAACGTAGTGGTAGTGGATGGCCTGCTATAAGGGAAAGAATGAAACGAGCTGAGCCAGC
AGCAGAAGGGGTGGGAGCAGTATCTCGAGACTTGGCAAAACATGGAGCAATCACAAGTAG
CAATGAGAATAATGCTGATTGCGTCTGGTTAAAAGCACAAGAGGATGAGGAGGTGGGTTT
TCCAGTTAGACCTCAGGTACCTTTAAGACCAATGACTTACAAGGCAGCGCATGATCTTAG
CCACTTTTAAAAGAAAAGGGGGGACTGGAAGGGCTAATTTACTCCCAAAAAAGACAAGAT
ATCCTTGATCTGTGGGTCTACCACACACAAGGCTTCTTCCCTGATTGGCAGAACTACACA
CCAGGGCCAGGGACTAGATACCCACTGTGCTTTGGATGGTGCTTCAAGCTAGTACCAGTG
GAACCAGAGAAGGTAGAAGAAGCTAATGAAGGAGAGAACAACAGCTTGTTACACCCTATG
AGCCTGCATGGGATGGATGACCATGAGAAAGAAGTATTAATGTGGAAGTTTGACAGCAAA
CTAGCATTTCATCACGTAGCCCGAGAGCTGCATCCGGAGTACTTTAAAGACTGCTGACAT
CGAGTTTTCTACAAGGGACTTTCCACTGGGGACTTTCCGGGGAGGCGTGATCTGGGCGGG
ACAGGGGAGTGGCGAGCCCTCAGATGCTGCATATAAGCAGCTGCTTTTTGCCTGTACTGG
GTCTCTCTGGTTAGACCAGATCTGAGCCTGGGAGCTCTCTGGCTAGCTAGGGAACCCACT
GCTTAAGCCTCAATAAAGCTTGCCTTGAGTGCTTCAAGTAGTGTGTGCCCGTCTGTTGTG
TGACTCTGGTAACTAGAGATCCCTCAGACCATTTTAGTCAGTGTGGAAAATCTCTAGCAg

>B.US.1991.DH12_3.AF069140
TGGAAGGGCTAATTTACTCCCAGAAAAGACAAGATATCCTTGACCTGTGGGTTTACAACA
CACAAGGCTACTTCCCTGACTGGCAGAACTACACACCAGGGCCAGGAATCAGATATCCCC
TGACCTTTGGGTGGTGCTTCAAGCTAGTACCAGTAGATCCAGAGAAGGTAGAAGCGGCCA
ATGAAGGAGAGAACAACTGCTTGTTACACCCTATAAGCCTGCATGGAATGGAGGACCCGG
AGAAAGAAGTGTTGCTGTGGAAGTTTGACAGTCGCCTAGCATATCATCACATGGCCCGAG
AGCTGCATCCGGAGTACTACAAGAACTGCTGACACCGAGCTATCTACAGGGGACTTTCCG
CTGGGGACTTTCCAGGGAGGCGTGGCCTGGGCGGGACCGGGGAGTGGCGAGCCCTCAGAT
GCTGCATATAAGCAGCCGCTTTTGCCTGTACTGGGTCTCTCTAGTTAGACCAGATCTGAG
CCTGGGAGCTCTCTGGCTAGCTGAGAACCCACTGCTTAAGCCTCAATAAAGCTTGCCTTG
AGTGCTTTAAGTAGTGTGTGCCCGTCTGTTGTGTGACTCTGGTAACTAGAGATCCCTCAG
ACCATTTTAGTCAGTGTGGAAAATCTCTAGCAGTGGCGCCCGAACAGGGACCGGAAAGCG
AAAGAGAAACCAGAGAAGCTCTCTCGACGCAGGACTCGGCTTGCTGAAGCGCGCACGGCA
AGAGGCGAGGGGCGGCGAACGGTGAGTACGCCAAAATTTTGACTAGCGGAGGCTAGAAGG
AGAGAGATGGGTGCGAGAGCGTCAGTATTAAGCGGCGGAAAATTAGATAGTTGGGAAAAA
ATTCGATTAAGGCCAGGGGGAAAGAAAAAATATAAATTAAAACATATAGTATGGGCAAGC
AGGGAGCTAGAACGGTTCGCAGTCAATCCTGGCCTGTTAGAAACATCAGAAGGCTGCAGA
CAAATACTGGGACAGCTACAACCGTCCCTTCAGACAGGATCAGAAGAACTTAGATCACTA
TATAATACAGTAGCAACCCTCTATTGTGTGCATGAAAGGATAGAGGTAAAAGACACCAAG
GAAGCTTTAGACAAGGTAGAGGAAGAGCAAAACAAAAGTAAGAAAAAAGCACAGCAAGCA
GCAGCTGACACAGGAAACAGCAGTCAAGTCAGCCAAAATTACCCTATAGTGCAGAACATT
CAGGGGCAAATGGTACATCAGGCCCTATCACCTAGAACTTTAAATGCGTGGGTAAAAGTA
GTAGAAGAGAAGGCTTTTAGCCCAGAAGTAATACCCATGTTTTCAGCATTATCAGAAGGA
GCCACCCCACAAGATTTAAACACCATGCTAAACACAGTGGGGGGACATCAGGCAGCCATG
CAAATGTTAAAAGAGACTATCAATGAGGAAGCTGCAGAATGGGATAGATTGCATCCAGTG
CATGCAGGGCCTATTGCACCAGGCCAGATGAGAGAACCAAGGGGAAGTGACATAGCAGGA
ACTACTAGTACCCTGCAGGAACAAATAGGATGGATGACAAACAATCCACCTATCCCAGTA
GGAGAAATTTATAAAAGATGGATAATCATGGGATTAAATAAAATAGTAAGGATGTACAGT
CCTACCAGCATTCTGGATATAAGACAAGGACCAAAGGAACCCTTTAGAGATTATGTAGAC
CGGTTCTATAAAACTCTAAGAGCCGAGCAAGCTTCACAGGAAGTAAAAAATTGGATGACA
GAAACCTTGTTGGTCCAAAATTCGAACCCAGATTGTAAGACTATTTTGAAAGCATTGGGA
CCAGGAGCTACACTAGAAGAAATGATGACAGCATGTCAGGGAGTAGGAGGACCTGGCCAT
AAAGCAAGAGTTTTGGCTGAAGCAATGAGCCAGATAACAAATACTTCAGCTACCATAATG
ATGCAGGGAGGCAATTTTAGGAACCAAAGAAAGATTAAGTGTTTCAATTGTGGCAAAGAA
GGGCACATATCCAAAAATTGCAGGGCCCCTAGGAAAAAGGGCTGTTGGAAATGTGGAAAG
GAAGGACATCAAATGAAAGATTGTACTGAGAGACAGGCTAATTTTTTAGGGAAAATCTGG
CCTTCCCACAAGGAAAGGCCAGGGAATTTTCTTCAGAGCAGACCAGAGCCATCAGCCCCA
CCAGAAGAGAGCTTCAGGTTTGGGGAGGAGACAGCAACTCCCTCTCAGAAGCAGGAGCCG
AAGGAACTATATCCCTTAGCCTCCCTCAAATCACTCTTTGGCAACGACCCCTAGTCAAGA
TAAAAATAGGGGGGCAACTAAAAGAAGCTCTATTAGATACAGGAGCAGATGATACAGTAT
TAGAAGAAATAAATTTGCCAGGAAAATGGAAACCAAAAATGATAGGGGGAATTGGAGGTT
TTATCAAAGTAAGACAGTATGATCAGGTACTCATAGAAATTTGTGGACATAAAGCTATAG
GTACAGTATTAGTAGGACCTACACCTGTCAACATAATTGGAAGAAATCTGTTGACTCAGA
TTGGTTGCACTTTAAATTTTCCCATTAGTCCTATTGAAACTGTACCAGTAAAATTAAAGC
CAGGAATGGATGGCCCAAGAGTTAAACAATGGCCATTGTCAGAAGAGAAAATAAAAGCAT
TAACAGAAATTTGTACAGAAATGGAAAAGGAAGGGAAAATTTCAAAAATTGGGCCTGAAA
ATCCATACAATACTCCAATATTTGCCATAAAGAAAAAGAACAGTACTAGATGGAGAAAAT
TAGTAGATTTCAGAGAACTTAATAAGAGAACTCAAGACTTCTGGGAAGTTCAATTAGGAA
TACCGCATCCCGCAGGGTTAAAAAAGAAAAAGTCAGTAACAGTACTGGACGTGGGTGATG
CATATTTTTCAATTCCCTTAGATGAAGACTTTAGGAAGTATACTGCATTTACCATACCTA
GTGTAAACAATGCAGCACCAGGGATTAGATATCAGTACAATGTGCTTCCACAGGGATGGA
AAGGATCACCAGCAATATTCCAAAGTAGCATGACAAAAATCTTAGAACCTTTTAGAAAAC
AAAATCCAGACATAGTAATCTATCAATACATGGATGATTTGTATGTAGGATCTGACTTAG
AAATAGAACAGCATAGAACAAAAATAGAGGAACTGAGACAACATCTGTTGAGGTGGGGAC
TTTTCACACCAGACCAAAAACATCAGAAAGAACCTCCATTCCTTTGGATGGGTTATGAAC
TCCATCCTGATAAGTGGACAGTACAGCCTATAGTGCTGCCAGAAAAGGACAGCTGGACTG
TCAATGACATACAGAAGTTAGTGGGAAAATTAAATTGGGCAAGTCAGATTTACGCAGGGA
TTAAAGTAAAGCAATTATGTAAACTCCTTAGAGGAGCTAAAGCACTAACAGAAGTAATAC
CACTAACAGAAGAAGCAGAGTTAGAACTGGCAGAAAACAGGGAGATTCTAAAAGAACCAG
TACATGGAGTGTATTATGACCCATCAAAAGACATAATAGCAGAGATACAGAAACAGGGGC
AAGGCCAATGGACATATCAAATTTATCAGGAACCATTTAAAAATCTGAAAACAGGAAAAT
ATGCAAGAACGAGGGGTGCCCACACTAATGATGTAAAACAATTAACAGAGGTAGTGCAAA
AAGTAACCACAGAGTGCATAGTAATATGGGGAAAGACTCCTAAATTTAGACTACCCATAC
AAAAAGAAACATGGGAAACATGGTGGACAGAGTATTGGCAAGCCACCTGGATTCCTGAGT
GGGAGTTTGTCAATACCCCTCCCTTAGTAAAATTATGGTACCAGTTAGAGAAAGAACCCA
TAGTAGGGGCAGAAACTTTCTATGTAGATGGGGCAGCTAGCAGGGAAACTAGATTAGGAA
AGGCAGGATATGTTACTAACAGAGGAAGACAAAAGGTTGTCTCCCTAACTGACACAACAA
ATCAGAAGACTGAGTTACAAGCAATTTATCTAGCTTTGCAGGATTCGGGATTAGAAGTAA
ACATAGTAACAGACTCACAATATGCATTAGGAATCATTCAAGCACAACCAGATAAAAGTG
AATCAGAGTTAGTCAATCAAATAATAGAGCAGTTAATAAAAAAGGAAAAGGTCTACCTGG
CATGGGTACCAGCACACAAAGGAATTGGAGGAAATGAACAAGTAGATAAATTAGTCAGTA
CTGGAATCAGGAGAGTACTATTTCTAGATGGAATAGAGAAGGCCCAAGAAGAACATGAGA
AATATCATAGTAATTGGAGAGCAATGGCTAGTGAATTTAACCTGCCAGCTGTAGTAGCAA
AAGAGATAGTAGCCTGCTGTGATAAGTGCCAGGTAAAAGGAGAAGCCATGCATGGACAAG
TAGACTGCAGTCCAGGAATATGGCAACTAGATTGTACACATTTAGAAGGAAAAGTTATCC
TGGTAGCAGTTCATGTAGCCAGTGGATATATAGAAGCAGAGGTTATTCCAGCAGAGACAG
GACAGGAAACAGCATACTTTATTTTAAAATTAGCAGGAAGATGGCCAGTAAAAACAATAC
ATACAGACAATGGCAGTAATTTCACCAGTACTACGGTTAAGGCCGCCTGTTGGTGGGCAG
GGATCAAGCAGGAATTTGGCATTCCCTACAATCCCCAAAGTCAAGGAGTAGTAGAATCTA
TGAATAAAGAATTAAAGAAAATTATAGAACAAGTAAGAGATCAGGCTGAACATCTTAAGA
CAGCAGTACAAATGGCAGTATTCATTCACAATTTTAAAAGAAAAGGGGGGATTGGGGGGT
ACAGTGCAGGGGAAAGAATAGTAGACATAATAGCATCAGACATACAAACTAAAGAACTAC
AAAAACAAATTACAAAAATTCAAAATTTTCGGGTTTATTACAGGGACAGCAGAGATCCAC
TTTGGAAAGGACCAGCAAAGCTTCTTTGGAAAGGTGAAGGGGCAGTAGTAATACAAGATA
AGAGTGACATAAAAGTAGTGCCAAGAAGAAAAGCAAAGATTATCAGGGATTATGGAAAAC
AGATGGCAGGTGATGATTGTGTGGCAAGTAGACAGGATGAGGATTAGAACATGGAAAAGT
TTAGTAAAACACCATATGTATGTTTCAAAGAAAGCTAAGGGATGGTTTTATAGACATCAC
TATGAAAGCACTCATCCAAGAATAAGTTCAGAAGTACATATCCCACTAGGGGATGCTAGC
TTGGTAGTAACAACATATTGGGGTCTACATACAGGAGAAAGAGACTGGCATTTGGGTCAG
GGAGTCTCCATAGAATGGAGGAAAAGGAGATACAGCACACAAGTAGACCCTGACCTAGCA
GACCAACTAATTCATCTGTACTACTTTGATTGTTTTTCAGAATCTGCTATAAGAAATGCC
ATATTAGGACATAGAGTTAGTCCTAGGTGTGAATATCAAGCAGGACATAACAAGGTAGGA
TCTCTACAGTACTTGGCACTAGCAGCATTAGTAACACCAAGAAAGATAAAGCCACCTTTG
CCTAGTGTTGCGAAACTGACAGAGGACAGATGGAACAAGTCCCACAAGACCAAGGGCCAC
AGAGGGAGCCATACAATGAATGGACACTAGAGCTTTTAGAGGAGCTTAAGAATGAAGCTG
TCAGACATTTCCCTAGACCATGGCTTCATGGCCTAGGGCAATATATCTATGAAACTTATG
GGGATACTTGGGCAGGAGTGGAAGCCATAATAAGAATTCTGCAACAATTGCTGCTTATTC
ATTTCAGAATTGGGTGTCAACATAGCAGAATAGGCATTATTCGACAGAGGAGAACAAGAA
ATGGAGCCAGTAGATCCTAGACTAGAGCCCTGGAAGCATCCAGGAAGTCAGCCTAAGACT
GCCTGTACCAATTGCTATTGCAAAAAGTGTTGCTTGCATTGCCAAGTTTGCTTCATAACA
AAAGGCTTAGGCATCTCCTATGGCAGGAAGAAGCGGAGAAAGCGACGAAGATCTCCTCAA
CACAGTCAGACTGATCAAGCTTCTCTATCAAAGCAGTAAGTAGTACATGTAATGCAACCT
TTAGTAATATTAGCAATAGTAGCATTAGTAGTAGCACTAATAATAGTCATAGTTGTATGG
TCCATTGTATTAATAGAATATAGAAAAATATTAAGACAAAAGAAAATAGACAGGTTAATT
GATAGAATAAGAGAAAGAGCAGAAGACAGTGGCAATGAGAGTGATGGGGATCAGGAAGAA
TTATCAGCACTTGTGGAAAGGGGGCACCTTGCTCCTTGGGATATTGATGATCTGTAGTGC
TGCAGAACAATTGTGGGTCACAGTCTATTATGGGGTACCTGTGTGGAAAGAAGCAAACAC
CACTCTATTTTGTGCATCAGATGCTAAAGCATATGATACAGAGGTACATAATGTTTGGGC
CACACATGCCTGTGTACCCACAGACCCCAACCCACAAGAAATACTATTGGAAAATGTGAC
AGAAGATTTTAACATGTGGAAAAATAACATGGTAGAACAGATGCATGAGGATATAATCAG
TTTATGGGATCAAAGTCTAAAGCCATGTGTAAAATTAACCCCACTCTGTGTTACTTTACA
TTGCACTGATTTGAAGAATGGTACTAATTTGAAGAATGGTACTAAAATCATTGGGAAATC
AATGAGAGGAGAAATAAAAAACTGCTCTTTCAATGTCACCAAAAACATAATAGATAAGGT
GAAAAAAGAATATGCGCTTTTCTATAGACATGATGTAGTACCAATAGATAGGAATATTAC
TAGCTATAGGTTGATAAGTTGTAACACCTCAACCCTTACACAGGCCTGTCCAAAGGTATC
CTTTGAGCCAATTCCCATACATTATTGTGCCCCGGCTGGTTTTGCGATTCTAAAATGTAA
AGATAAGAAGTTCAATGGAACGGGACCATGTACAAATGTCAGTACAGTACAATGTACACA
TGGAATTAGGCCAGTAGTATCAACTCAACTGCTGTTAAATGGAAGTCTAGCAGAAGAAGA
GGTAGTAATTAGATCTAGCAATTTCACGGACAATGCTAAAATCATAATAGTACAGCTGAA
TGAAACTGTAGAAATTAATTGTACAAGACCCAACAACAATACAAGAAAAGGGATAACTCT
AGGACCAGGGAGAGTATTTTATACAACAGGAGAAATAGTAGGAGATATAAGAAAAGCACA
TTGTAACATTAGTAAAGTAAAATGGCATAACACTTTAAAAAGGGTAGTTGAAAAATTAAG
AGAAAAATTTGAAAATAAAACAATAGTCTTTAATAAATCCTCAGGGGGGGACCCAGAAAT
TGTAATGCACAGCTTTAATTGTGGAGGGGAATTTTTCTACTGTAATACAAAAAAACTGTT
TAATAGTACTTGGAATGGTACTGAAGGGTCATATAACATTGAAGGAAATGACACTATCAC
ACTCCCATGCAGAATAAAACAAATTATAAACATGTGGCAGGAAGTAGGAAAAGCAATGTA
TGCCCCTCCCATCAGTGGACAAATTTGGTGCTCATCAAATATTACAGGGCTGCTACTAAC
AAGAGATGGTGGTAAGAACAGCAGCACCGAAATCTTCAGACCTGGAGGAGGAGATATGAG
GGACAATTGGAGAAGTGAATTATATAAATATAAAGTAGTAAGAGTTGAACCATTAGGAAT
AGCACCCACCAAGGCAAAGAGAAGAGTGGTGCAGAGAGAAAAAAGAGCAGTGGGAATAGG
AGCTGTGTTCCTTGGGTTCTTGGGAGCAGCAGGAAGCACTATGGGCGCAGCGTCAATAAC
GCTGACGGTACAGGCCAGACAATTATTGTCTGGTATAGTGCAACAGCAGAACAATTTGCT
GAGGGCTATTGAAGCGCAACAGCATATGTTGCAACTCACAGTCTGGGGCATCAAGCAGCT
CCAGGCAAGAGTCCTGGCTGTGGAAAGATACCTACAGGATCAACAGCTCCTGGGGATTTG
GGGTTGCTCTGGAAAACTCATCTGCACCACTACTGTGCCTTGGAATACTAGTTGGAGTAA
TAAATCTCTGGATACAATTTGGGGTAACATGACCTGGATGCAGTGGGAAAAAGAAATTAA
CAATTACACAGGCTTAATATACAACTTGATTGAAGAATCGCAGAACCAACAAGAAAAGAA
TGAACAAGAATTATTGGCATTAGATAAATGGGCAAGTTTGTGGAATTGGTTTAACATATC
AAACTGGCTGTGGTATATAAAAATATTCATAATGATAGTAGGAGGCTTGATAGGTTTAAG
AATAGTTTTCAGTGTACTTTCTATAGTGAATAGAGTTAGGCAGGGATACTCACCATTATC
GTTTCAGACCCGCTTCCCAGCCTCGAGGGGACCCGACAGGCCCGAAGGAATCGAAGAAGA
AGGTGGAGACAGAGACAGAGACAGATCCAGTCCATTAGTGGATGGATTCTTAGCAATCAT
CTGGGTCGACCTGCGGACGCTGTTCCTCTTCAGCTACCACCGCTTGAGAGACTTACTCTT
GATTGTAACGAGGATTGTGGAACTTCTGGGACGCAGGGGGTGGGAACTCCTCAAATACTT
GTGGAATCTCCTGCAGTATTGGAGTCAGGAACTAAAGAATAGTGCTGTTAGCTTGCTTAA
CGCCACAGCCATAGCAGTAGGTGAGGGAACAGATAGGATTATAGAAATATTACAAAGAGC
TGGTAGAGCTATTCTCAACATACCTACGAGAATAAGACAGGGCTTAGAAAGGGCTTTGCT
ATAAGATGGGTGGCAAGTTGTCAAAGTGTGGTGGGGTGGGATGGTCTACTGTAAGGGAAA
GAATGAGACGAGCTGAGCCAGCAGCAGATCGTGAGCCAGCAGTAGGGGTGGGAGCAGCAT
CTCGAGACCTGGGAAAACATGGAGCAATCACAAGTAGCAATACAGCAGCTACCAATGCTG
ATTGTGCCTGGTTAGAAGCACAACAAGAGGAGGAGGAGGTGGGTTTTCCAGTCAGACCTC
AGATACCTTTAAGACCAATGACCTATAAGGCAGCTTTAGATCTTAGCCACTTTTTAAAAG
AAAAGGGGGGACTGGAAGGGCTAATTTACTCCCAGAAAAGACAAGATATCCTTGACCTGT
GGGTTTACAACACACAAGGCTACTTCCCTGACTGGCAGAACTACACACCAGGGCCAGGAA
TCAGATATCCCCTGACCTTTGGGTGGTGCTTCAAGCTAGTACCAGTAGATCCAGAGAAGG
TAGAAGCGGCCAATGAAGGAGAGAACAACTGCTTGTTACACCCTATAAGCCTGCATGGAA
TGGAGGACCCGGAGAAAGAAGTGTTGCTGTGGAAGTTTGACAGTCGCCTAGCATATCATC
ACATGGCCCGAGAGCTGCATCCGGAGTACTACAAGAACTGCTGACACCGAGCTATCTACA
GGGGACTTTCCGCTGGGGACTTTCCAGGGAGGCGTGGCCTGGGCGGGACCGGGGAGTGGC
GAGCCCTCAGATGCTGCATATAAGCAGCCGCTTTTGCCTGTACTGGGTCTCTCTAGTTAG
ACCAGATCTGAGCCTGGGAGCTCTCTGGCTAGCTGAGAACCCACTGCTTAAGCCTCAATA
AAGCTTGCCTTGAGTGCTTTAAGTAGTGTGTGCCCGTCTGTTGTGTGACTCTGGTAACTA
GAGATCCCTCAGACCATTTTAGTCAGTGTGGAAAATCTCTAGCA
>B.US.1991.SUMA_TF1.JN944928
TGGAAGGGCTAATTTACTCCCGAAAGAGACAAGAAATCCTTGATCTGTGGGTCTACCACA
CACAAGGCTACTTCCCTGATTGGCAGAACTACACACCAGGGCCAGGGATAAGATATCCAC
TGACCTTTGGATGGTGCTTCAAGCTAGTACCAGTTGAGCCAGAGGAAGTAGAAAAGGCCA
ATGAGGGAGAGAGCAACTGCTTGTTACACCCTATGAGCCAGCATGGGATGGATGACCCAG
AGAAAGAAGTGTTAGTGTGGAAGTTTGACAGCCGCCTAGCATTTCATCACATGGCCCGAG
AGCTGCATCCGGAGTACTACAAGGACTGCTGACATCGAGCTTTCTACAAGGGACTTTCCG
CTGGGGACTTTCCAGGGAGGCGTGGACTGGGCGGGACTGGGGAGTGGCGAGCCCTCAGAT
GCTGCATATAAGCAGCTGCTTTTTGCCTGTACTGGGTCTCTCTAGTTGGACCAGATCTGA
GCCTGGGAGCTCTCTGGCTAGCTAGGGAACCCACTGCTTAAGCCTCAATAAAGCTTGCCT
TGAGTGCTTCAAGTAGTGTGTGCCCGTCTGTTGTGTGACTCTGGTAACTAGAGATCCCTC
AGACCAATTAGTCAGTGTGGAAAATCTCTAGCAGTGGCGCCCGAACAGGGACCGGAAAGC
GAAAGAGAAACCAGAGGAGCTCTCTCGACGCAGGACTCGGCTTGCTGAAGCGCGCACGGC
AAGAGGCGAGGGGCGGCGACTGGTGAGTACGCCGAAAATTTTTGACTAGCGGAGGCTAGA
AGGAGAGAGATGGGTGCGAGAGCGTCAGTATTAAGCGGGGGAGAATTAGATAGATGGGAA
AAAATTCGGTTAAGGCCAGGGGGAAAGAAAAAATATCAATTAAAACATATAGTATGGGCA
AGCAGGGAGCTAGAACGATTCGCAGTTAACCCTGGCCTGTTAGAAACATCAGAAGGATGT
AGACAAATACTGGGACAGCTACAACCAGCCCTTCAGACAGGATCAGAAGAACTTAAATCA
TTATATAATACAGTAGCGACCCTCTATTGTGTGCATCAAAAGATAGATGTAAAAGATACC
AAGGAAGCTTTAGATAAGATAGAGGAAGAGCAAAACAAAAGTAAGAAAAAAGCACAGCAA
GCAGCAGCTGACGCAGGAAACAACAGCCAGGTCAGCCAAAATTACCCTATAGTGCAGAAC
CTCCAGGGGCAAATGGTACATCAGGCCATATCACCCAGAACTTTAAATGCATGGGTAAAA
GTAGTAGAAGAGAAGGCCTTCAGCCCAGAAGTAATACCCATGTTTTCAGCATTATCAGAA
GGAGCCACCCCACAAGATTTAAACACCATGCTAAACACAGTGGGGGGACATCAAGCAGCC
ATGCAAATGTTAAAAGAAACCATCAATGAGGAAGCTGCAGAATGGGATAGATTGCATCCA
GTGCATGCAGGGCCTATTGCACCAGGCCAGATGAGAGAACCAAGGGGAAGTGACATAGCA
GGAACTACTAGTACCCTTCAGGAACAAATAGGATGGATGACAAATAATCCACCTATCCCA
GTAGGAGAAATTTATAAAAGATGGATAATCCTGGGATTAAATAAAATAGTAAGGATGTAT
AGCCCTACCAGCATTCTGGACATAAGACAAGGACCAAAGGAACCCTTTAGAGACTATGTA
GACCGGTTCTATAAAACTTTAAGAGCCGAGCAAGCTTCACAGGAAGTAAAAAATTGGATG
ACAGAAACCTTGTTGGTCCAAAATGCGAACCCAGATTGTAAGACTATTTTAAAAGCATTG
GGACCAGCAGCTACACTAGAAGAAATGATGACAGCATGTCAGGGAGTGGGAGGACCCGGC
CATAAAGCAAGAGTTTTGGCGGAAGCAATGAGCCACGTAACAAATTCAGCTACCATAATG
ATGCAGAAAGGCAATTTTAGGAACCAAAGAAAAATTGTTAAGTGTTTCAATTGTGGCAAA
GAAGGGCACATAGCCAAAAATTGCAGGGCTCCTAGGAAAAGGGGATGTTGGAAATGTGGA
AAGGAAGGACACCAAATGAAAGATTGTACTGAGAGACAGGCTAATTTTTTAGGGAAGATC
TGGCCTTCCCACAAGGGAAGGCCAGGGAACTTTCTTCAGAGCAGACCAGAGCCAACAGCC
CCACCAGAAGAGAGCTTCAGGTTTGGGGAGGAGACAACAACTCCCTCTCAGAAGCAGGAG
CCGATAGACCAGGGAATGTATCCTTTAGCTTCCCTCAGATCACTCTTTGGCAACGACCCC
TCGTCACAATAAAGGTAGGGGGGCAACTAAAGGAAGCTCTATTAGATACAGGAGCAGATG
ATACAGTATTAGAAGAAATGAGTTTACCAGGAAGATGGAAACCAAAAATGATAGGGGGAA
TTGGAGGTTTTATCAAAGTAAGACAATATGATCAGGTAACCATAGAAATCTGTGGACACA
AAGCTATAGGCACAGTATTAATAGGACCTACACCTGTCAACATAATTGGAAGAAATCTGT
TGACTCAGATTGGTTGCACTTTAAATTTTCCCATTAGTCCTATTGAAACTGTACCAGTAA
GATTAAAGCCAGGAATGGATGGCCCAAAAGTTAAACAGTGGCCATTGACAGAAGAGAAAA
TAAAAGCATTAGTAGAAATTTGTACAGAAATGGAAAAGGAAGGAAAAATTTCAAAAATTG
GGCCTGAAAATCCATACAATACTCCAGTATTTGCCATAAAGAAAAAAGACAGTACTAAAT
GGAGAAAATTAGTAGATTTCAGAGAGCTTAATAAGAGAACTCAAGACTTCTGGGAAGTTC
AATTAGGAATACCACATCCCGCAGGGTTAAAAAAGAAAAAATCAGTAACAGTACTAGATG
TGGGTGATGCATATTTTTCAGTTCCCTTAGATAAAGAATTCAGGAAGTATACTGCATTTA
CCATACCGAGCATAAACAATGAGACACCAGGGATTAGATATCAGTACAATGTGCTTCCAC
AGGGATGGAAAGGATCACCAGCAATATTCCAAAGTAGCATGACAAAAATCTTAGAGCCTT
TTAGAAAGCAAAATCCAGACATAGTTATCTATCAATACATGGATGATTTGTATGTAGGAT
CTGACTTAGAAATAGGACAGCATAGAACAAAAATAGAGGAACTGAGAGAACATCTGTTGA
GGTGGGGATTTACCACACCAGACAAAAAACATCAGAAAGAACCTCCATTCCTTTGGATGG
GTTATGAACTCCATCCTGATAAATGGACAGTACAGCCTATAGTGCTACCAGAAAAAGATA
GCTGGACTGTCAATGACATACAGAAGTTAGTGGGAAAATTAAACTGGGCAAGTCAGATCT
ATGCAGGGATTAAAGTAAAGCAATTATGTAAACTCCTTAGGGGAGCCAAAGCACTAACAG
AAGTAATACCATTAACAGAAGAAGCAGAGCTAGAACTGGCAGAAAACAGGGAAATTCTAA
AAGAACCAGTACATGGAGTGTATTATGACCCATCCAAGGACTTAATAGCAGAAATACAGA
AGCAGGGGCACGGCCAATGGACATATCAAATTTATCAAGAGCCATTTAAAAATCTGAAAA
CAGGAAAATATGCAAAAATGAGGGGTGCCCACACTAATGATGTAAAACAATTAGCCGCGG
CAGTGCAAAAGGTAGCCACAGAAAGCATAGTAATATGGGGAAAGACTCCTAAATTTAAAT
TACCCATACAAAGAGAAACATGGGAAGCATGGTGGACAGAGTATTGGCAAGCCACCTGGA
TTCCTGAGTGGGAGTTTGTAAATACCCCTCCCTTAGTGAAATTATGGTACCAGTTAGAGA
AAGAACCCATAGTAGGAGCAGAAACTTTCTATGTAGATGGGGCAGCTAACAGGGAGACTA
AATTAGGAAAAGCAGGATATGTTACTGACAAAGGAAGACAAAAAGTTGTCTCTCTAACTG
ATACAACAAATCAGAAGACTGAGTTACAAGCAATTCATCTAGCTTTGCAGGATTCGGGAG
CAGAAGTAAACATAGTAACAGATTCACAATATGCATTAGGAATCATTCAAGCACAGCCAG
ATACAAGTGAATCAGAGTTAGTCAGCCAAATAATAGAGCAGTTAATAAAAAAGGAAAAGG
TCTACCTGGCATGGGTACCAGCACACAAAGGAATTGGAGGAAATGAAAAAGTAGATAAAT
TAGTCAGTGCTGGAATCAGGAAAGTACTATTTTTAGATGGAATAGATAAGGCCCAAGAAG
ACCATGAGAAATATCACAGTAATTGGAGAGCAATGGCTAATGAATTTAACCTGCCACCTG
TGGTAGCAAAAGAAATAGTAGCCAGCTGTGATAAATGTCAGCTAAAAGGAGAAGCCATAC
ATGGACAAGTAGACTGTAGTCCAGGAATATGGCAACTAGATTGTACACATTTAGAAGGGA
AAGTTATCCTGGTAGCAGTTCATGTAGCCAGTGGATATATAGAAGCAGAAGTTATTCCAG
CAGAGACAGGGCAGGAAACAGCATACTTTCTCTTAAAATTAGCAGGAAGATGGCCAGTAC
GAGCAATACATACAGACAATGGCCCCAATTTCACCAGTACTACGGTTAAGGCCGCCTGTT
GGTGGGCGGGGATCAAGCAGGAATTTGGCATTCCCTACAATCCCCAAAGTCAAGGAGTAG
TAGAATCTATGAATAAAGAATTAAAGAAAATTATTGGACAAGTAAGAGATCAGGCTGAAC
ATCTTAAGACAGCAGTACAAATGGCAGTATTCATCCACAATTTTAAAAGAAAAGGGGGGA
TTGGGGGGTACAGTGCAGGGGAAAGAATAATAGACATAATAGCAACAGACATACAGACTA
AAGAACTACAAAAACAAATTACAAAAATTCAAAATTTTCGGGTTTATTACAGGGACAGCA
GAGATCCACTTTGGAAAGGACCAGCAAAGCTTCTCTGGAAAGGTGAAGGGGCAGTAGTAA
TACAAGATAATAGTGACATAAAAGTAGTGCCAAGAAGAAAAGCAAAGATCATTAGGGATT
ATGGAAAACAGGTGGCAGGTGATGATTGTGTGGCAGGTAGACAGGATGAGGATTAGAACA
TGGAAAAGTTTAGTAAAACACCATATGCATATTTCAAAGAAAGCTAAGGGATGGTCTTAT
AGACATCACTATGAAAGCACTAATCCAAGAGTAAGTTCAGAAGTACACATCCCACTAGGG
GATGCTAAATTGGTAATAGTGACATATTGGGGTCTGCACACAGGAGAAAGAGACTGGCAT
TTGGGTCAGGGAGTCTCCATAGAATGGAGAAAAGGGAGATATGGCACACAAGTAGACCCT
AACCTAGCAGACCAACTAATTCATCTGTATTACTTTGATTGTTTTTCAGAATCTGCTATA
AGAAATGCCATATTAGGATATAGAGTTAGCCCTAGGTGTGAATATCAAGCAGGACATAAC
AAGGTAGGATCTCTACAGTACTTGGCACTAGCAGCAGTAGTAACACCAAAAAAGATAAAA
CCACCTTTGCCTAGTGTTACGAAACTGACAGAGGATAGATGGAACAAGCCCCAGAAGACC
AAGGGCCACAGAGGGAGCCATACAATGCATGGACACTAGAACTTTTAGAGGAGCTTAAGA
ATGAAGCTGTTAGACATTTTCCTAGGCCATGGCTCCATAGCTTAGGGCAATATATCTATG
AAACCTATGGAGATACTTGGGCAGGAGTGGAGGCCATAATAAGAATCCTGCAACAACTGC
TGTTTATTCATTTCAGAATTGGGTGCCGACATAGCAGAATAGGCATTACTCCACAGAGGA
GAGCAAGAAATGGAGCCAGTAGATCCTAACCTAGAGCCCTGGAAGCATCCAGGAAGTCAG
CCTAAGACTGCTTGTACCACTTGCTATTGTAAAAAGTGTTGCTTTCATTGCCAAGTTTGT
TTCATGACAAAAGGCTTAGGCATCTCCTATGGCAGGAAGAAGCGGAGACAGCGACGAAGA
GCTCCTCAAGACAGTCAAAATCATCAAGTTTCTCTATCAAAGCAGTAAGTAGTATATGTA
ATGCAAGCTTTATATATATTAGGAATAGTAGCATTAGTATTAGCAGCAATACTAGCAATA
GTTGTGTGGTCCATAGTACTCATAGAATATAGAAAAATATTAAGACAAAGAAGAATAGAC
AGGTTAATTGATAGAATAAGAGAAAGAGCAGAAGACAGTGGCAATGAAAGTGAAGGGGAT
CAGGAAGAATTACTTTTGGAGATGGGGCATCTTGCTCCTTGGGATGTTAATGATCTGTAG
TGCTACAGAAAATTTGTGGGTCACAGTCTATTATGGAGTACCTGTGTGGAAAGAAGCAAC
CACCACTCTATTTTGTGCATCAGATGCTAAAGCATATGATACAGAAGTACATAACGTTTG
GGCCACACATGCCTGTGTACCCACAGACCCCAACCCACAAGAAGTAGTATTGGAAAATGT
GACAGAAAACTTTAACATGTGGAAAAATAACATGGTAGAACAGATGCATGAGGATATAAT
CAGTTTATGGGATCAAAGCCTACAACCATGTGTAAGATTAACTCCACTCTGTGTTACTTT
AAATTGCACTGATTATGTCAAGAATGTTACTAATGCCACTAGTACTAATGCCACTAGTAG
CGAGGGAGGAGAAATGAAAAACTGCTCTTTCAATGTCACCACAAACATGAGAGATAAGAA
GCAAAAAGAATATGCACTTTTTTATAACCTTGATATAGTACAAATAGATAATGATAATGC
TAATAACAGCTATAGGTTGATAAGTTGTAACACCTCAGTCATTACACAGGCCTGTCCAAA
GGTATCCTTTGAGCCAATTCCCATACATTATTGTGCCCCGGCTGGTTTTGCGATTCTAAG
GTGTAATGATAAGAAGTTCAATGGAACAGGACCATGTACAAATGTCAGCACAGTACAATG
TACACATGGAATCAGGCCAGTAGTATCTACTCAACTGCTGTTAAATGGCAGTCTAGCAGA
AGAAGAAGTAGTAATTAGATCTAAAAATTTCACGAACAATGCTAACATCATAATAGTACA
GCTGAATGACTCTGTAGAAATTAATTGTACAAGACCCAACAACAATACAAGAAAAAGTAT
ACCTATAGGACCAGGGAGAGCATTTTATACAACAGGAGAAATAATAGGAGATATAAGACA
AGCACATTGTAACATTAGTAAAAGCAAATGGAATGACACTTTACAACAAATAGTTAAAAA
ATTAAGAGAACAATTTAAGAATAAAACAATAGTCTTTACTCATTCCTCAGGAGGGGACCC
AGAAATTGTAATGCACAGTTTTAATTGTGGAGGGGAATTTTTCTATTGTAATACAACACA
ACTGTTTAATAGTACTTGGTATATTAATAATACTGGGAATGGTGCTAAAGGGTCAGATAA
CACTGACACTATCAAACTCCCATGCAGAATAAAACAAATTATAAACATGTGGCAGGAGGT
AGGAAAAGCAATGTATGCCCCTCCCATCAGAGGACAAATTAGATGTTCCTCAAATATTAC
AGGACTGATATTAACAAGAGATGGGGGTAATAACAATGATACCAACAATGATACCGAGGT
CTTCAGACCTGGAGGAGGAGATATGAGAGACAATTGGAGAAGTGAATTATATAAATATAA
AGTAGTAAAAATTGAACCATTAGGAGTAGCACCCACTAAGGCAAAGAGAAGAGTGGTGCA
GAGAGAAAAAAGAGCAGTGGGAATAGGAGCCTTGTTCCTTGGGTTCTTGGGAGCAGCAGG
AAGCACTATGGGCGCAGCGTCAGTGACGCTGACGGTACAGGCCAGACAATTGTTGTCTGG
TATAGTGCAACAGCAGAACAATTTGCTGAAGGCTATTGAGGCGCAACAGCATCTGTTGCA
ACTCACAGTCTGGGGCATCAAACAGCTCCAGGCAAGAGTCCTGGCTGTAGAAAGATACCT
AAAGGATCAACAGCTCCTGGGAATTTGGGGTTGCTCTGGAAAACTCATCTGCACCACTGC
TGTGCCTTGGAATGCTAGTTGGAGTAATAAATCTCTGAACGAGATCTGGGATAACATGAC
CTGGATGCAGTGGGAAAAAGAAATTGACAATTACACAAGTTTAATATACACCTTACTTGA
ACAATCGCAAAACCAACAAGAAAAGAATGAACAAGAGTTATTGGAATTGGATAAATGGGC
AAGTTTGTGGAATTGGTTTGACATAACAAATTGGCTGTGGTATATAAAAATATTCATAAT
GATAGTAGGAGGCTTGGTAGGTTTAAGAATAGTTTTTACTGTACTTTCTATAGTAAATAG
AGTTAGGCAGGGATATTCACCATTATCGTTCCAGACCCGCCTCCCAGTTCCGAGGGGACC
CGACAGGCCCGAAGGAATCGAAGAAGAAGGTGGAGACAGAGACAGAGACAGATCCAGTCG
CTTAGTGGATGGATTCTTAGCACTCATCTGGGAAGACCTGCGGAGCCTGTGCCTCTTCAG
CTACCACCGCTTGAGAGACTTACTATTGATTGTAACGAGGATTGTGGAACTTCTGGGACG
CAGGGGGTGGGAACTCCTCAAATATTGGTGGAATCTTCTACAGTATTGGAGCCAGGAACT
AAAGAGTAGTGCTGTTAGTTTGCTTAATGCCACAGCTATAGCAGTAGCTGAGGGGACAGA
TAGGATTATAGAAGGATTACAAAGAGCTTTTAGAGCTATTCTCAACATACCTACAAGAAT
AAGACAGGGCTTGGAAAGGGCTTTACTATAAAATGGGTGGCAAGTGGTCAAAAAGTAGGG
GGGTTGGATGGTCTACTATAAGGGAAAAAATGAGACGAGCTGAGCCAGCAGCAGAGCCAG
CAGCAGAGGGGGTGGGAGCAGTATCTCGAGACCTGGAAAAACATGGAGCAATCACAAATA
GCAACACAGCAGCTACCAATGCTGATGTTGCCTGGCTAGAAGCACAGGAAGATGAGGAAG
TGGGCTTTCCAGTCAGACCTCAAGTACCTTTAAGACCAATGACTTATAAGGGAGCGTTTG
ATCTCAGCCACTTTTTAAAAGAAAAGGGGGGACTGGAAGGGCTAATTTACTCCCGAAAGA
GACAAGAAATCCTTGATCTGTGGGTCTACCACACACAAGGCTACTTCCCTGATTGGCAGA
ACTACACACCAGGGCCAGGGATAAGATATCCACTGACCTTTGGATGGTGCTTCAAGCTAG
TACCAGTTGAGCCAGAGGAAGTAGAAAAGGCCAATGAGGGAGAGAGCAACTGCTTGTTAC
ACCCTATGAGCCAGCATGGGATGGATGACCCAGAGAAAGAAGTGTTAGTGTGGAAGTTTG
ACAGCCGCCTAGCATTTCATCACATGGCCCGAGAGCTGCATCCGGAGTACTACAAGGACT
GCTGACATCGAGCTTTCTACAAGGGACTTTCCGCTGGGGACTTTCCAGGGAGGCGTGGAC
TGGGCGGGACTGGGGAGTGGCGAGCCCTCAGATGCTGCATATAAGCAGCTGCTTTTTGCC
TGTACTGGGTCTCTCTAGTTGGACCAGATCTGAGCCTGGGAGCTCTCTGGCTAGCTAGGG
AACCCACTGCTTAAGCCTCAATAAAGCTTGCCTTGAGTGCTTCAAGTAGTGTGTGCCCGT
CTGTTGTGTGACTCTGGTAACTAGAGATCCCTCAGACCAATTAGTCAGTGTGGAAAATCT
CTAGCA
>B.US.1996.5155_96.AY835753
TGGAAGGGCTAATTTGGTCCCAAAAAAGACAAGAGATCCTTGATCTGTGGATCTACCACA
CACAAGGCTACTTCCCTGATTGGCAGAACTACACACCAGGGCCAGGGATCAGATATCCAC
TGACCTTTGGATGGTGCTTCAAGTTAGTACCAGTTGAACCAGAGCAAGTAGAAGAGGCCA
AATAAGGAGAGAAGAACAGCTTGTTACACCCTATGAGCCAGCATGGGATGGAGGACCCGG
AGGGAGAAGTATTAGTGTGGAAGTTTGACAGCCTCCTAGCATTTCGTCACATGGCCCGAG
AGCTGCATCCGGAGTACTACAAAGACTGCTGACATCGAGCTTTCTACAAGGGACTTTCCG
CTGGGGACTTTCCAGGGAGGTGTGGCCTGGGCGGGACTGGGGAGTGGCGAGCCCTCAGAT
GCTACATATAAGCAGCTGCTTTTTGCCTGTACTGGGTCTCTCTGGTTAGACCAGATCTGA
GCCTGGGAGCTCTCTGGCTAACTAGGGAACCCACTGCTTAAGCCTCAATAAAGCTTGCCT
TGAGTGCTCAAAGTAGTGTGTGCCCGTCTGTTGTGTGACTCTGGTAACTAGAGATCCCTC
AGACCCTTTTAGTCAGTGTGGAAAATCTCTAGCAGTGGCGCCCGAACAGGGACTTGAAAG
CGAAAGTAAAGCCAGAGGAGATCTCTCGACGCAGGACTCGGCTTGCTGAAGCGCGCACGG
CAAGAGGCGAGGGGCGGCGACTGGTGAGTACGCCAAAATTTTTGACTAGCGGAGGCTAGA
AGGAGAGAGATGGGTGCGAGAGCGTCAGTATTAAGCGGGGGAGAATTAGATAGGTGGGAA
AAAATTCGATTAAGGCCAGGGGGAAAGAAAAAATATAAATTAAAACATATAGTATGGGCA
AGCAGGGAGCTAGAACGATTCGCGGTTAACCCTAGCCTGTTAGAAACATCAGAAGGCTGT
AGACAAATACTGAGACAATTACAACCATCCCTTCAGACAGGATCAGAAGAACTTAAATCA
TTATATAATACAGTAGCAACCCTCTATTGTGTACATCAAAGGATAGAGATAAAAGACACC
AAGGAAGCTTTAGATAAAATAGAGGAAGAGCAGAACAAAAGTAAGAAAAAAGCACAGCAA
ACAGCAGCTGACACAGGAAACAGCAGCCAGAACAGCAGCCAGGTCAGCCAAAATTACCCT
ATAGTGCAGAATCTTCAGGGGCAAATGGTACATCAGGCCATATCACCTAGAACTTTAAAT
GCATGGGTAAAAGTAGTAGAAGAGAAGGCTTTCAGCCCAGAAGTAATACCCATGTTTTCA
GCATTATCAGAAGGAGCCACCCCACAAGATTTAAACACCATGCTAAATACAGTGGGGGGA
CATCAAGCAGCTATGCAAATGTTAAAAGAGACCATTAATGAGGAAGCTGCAGAATGGGAC
AGATTGCATCCAGTGCATGCAGGGCCTGCTGCACCAGGCCAAATGAGAGAACCAAGGGGA
AGTGACATAGCAGGAACTACTAGTACCCTTCAGGAACAAATAGGATGGATGACAAATAAC
CCACCTATCCCAGTAGGAGAAATTTATAAAAGATGGATAATCTTGGGATTAAATAAAATA
GTCAGGATGTATAGCCCTATCAGCATTCTGGACATAAAACAAGGACCAAAGGAGCCCTTT
AGAGACTATGTAGATCGGTTCTATAAAACTTTAAGAGCCGAGCAAGCTACACAGGAAGTA
AAAAATTGGATGACAGAAACCTTGTTGGTCCAAAATGCGAACCCAGATTGTAAGACTATT
TTAAAAGCATTGGGACCAGCAGCTACACTAGAAGAAATGATGTCAGCATGTCAGGGAGTG
GGAGGACCCAGCCACAAAGCAAGAGTTTTGGCTGAAGCCATGAGCCAAGCAACAAATTCT
GCTGCTGCCATAATGATGCAGAGAGGCAATTTTAGGAACCAAAGAAAAACTGTTAAGTGT
TTCAATTGTGGCAAAGAAGGGCACATAGCTAAAAATTGCAGGGCCCCTAGGAAAAAGGGC
TGTTGGAAATGTGGAAAGGAAGGACACCAAATGAAAGATTGTACTGAAAGACAGGCTAAT
TTTTTAGGGAAGATCTGGCCTTCCCACAAGGGAAGGCCAGGGAATTTCCTTCAGAGCAGA
CCAGAGCCAACAGCCCCACCAGAATACAGCTTCAGGTTTGGGGAAGAGACAACAACTCCC
TCTCAGAAGCAGGAGCCGATAGACAAGGAAACGTATCCTTTGGCTTCCCTCAAATCACTC
TTTGGCAACGACCCCTCGTCACAATAAAGTACGAGGGGCAACTAAAGGAAGCTCTATTAG
ATACAGGAGCAGATGATACAGTATTAGAAGACATGAGTTTGCCAGGAAAATGGAAACCAA
AAATGATAGGGGGAATTGGAGGTTTTATCAAAGTAAGACAGTATGATCAGGTACTTGTAG
AAATCTGTGGACATAAAGCTATAGGTGCAGTTTTAGTAGGACCTACACCCGTCAACATAA
TTGGAAGAAATCTGTTGACTCAGATTGGTTGCACTTTAAATTTTCCCATTAGTCCTATTG
AAACTGTACCAGTAAAATTAAAGCCAGGAATGGATGGCCCAAAAGTTAAACAATGGCCAT
TGACAGAAGAAAAAATAAAAGCATTAGTAGAAATTTGTACAGAAATGGAGAAGGAAGGGA
AAATTTCAAAAATTGGGCCTGAAAATCCATACAATACTCCAGTATTTGCCATAAAGAAAA
AAGACAGTACTAAATGGAGAAAATTAGTAGATTTCAGAGAACTTAATAAGAGAACTCAAG
ACTTCTGGGAAGTTCAATTAGGAATACCACATCCCGCAGGGTTAAAAAAGAAAAAATCAG
TAACAGTACTGGATGTGGGTGATGCATATTTTTCAGTTCCATTAGATAAAGACTTCAGGA
AGTATACTGCATTTCCCATACCTAGTATAAACAATGAGACACCAGGGGTTAGATATCAGT
ACAATGTGCTTCCACAGGGATGGAAAGGATCACCAGCAATATTCCAAAGTAGCATGACAA
AAATCTTAGAGCCTTTTAGGAAACAAAATCCAGACATAGTTATCTATCAATACATGGATG
ATTTGTATGTAGGATCTGACTTAGAAATAGGGCAGCATAGAACAAAAATAGAGGAACTGA
GACAACATCTGTTGAAGTGGGGGTTTACCACGCCAGACAAAAAACATCAGAAAGAACCCC
CATTCCTTTGGATGGGTTATGAACTCCATCCTGATAAATGGACAGTACAGCCTATAGTGC
TGCCAGAAAAGGACAGCTGGACTGTCAATGACATACAGAAGTTAGTGGGAAAATTGAATT
GGGCAAGTCAGATCTACCCAGGGATTAAAGTAAGGCAATTATGTAAACTCCTTAGGGGAG
CCAAAGCACTAACAGAAGTAGTACCACTAACAAAAGAAGCAGAGCTAGAACTGGCAAAAA
ACAGAGAGATTCTAAAAGAACCAGTACGTGGAGTGTATTATGACCCATCAAAAGACTTAA
TAGCAAAATTACAGAAGCAGGAACGGGGTCAGTGGACATATCAAATTTATCAAGAGCCTT
TTAAAAATCTGAAAACAGGAAAATATGCAAGAACGAAGGGTGCCCACACTAATGATGTGA
AACAATTAACAGAGGCAGTACAAAAAATAGCCACAGAAAGCATAGTAATATGGGGAAAAA
CTCCTAATTTTAAGCTACCCATACAAAAGGAAACGTGGGAGTCGTGGGGGACAGAATGTT
GGCAAGCCACCTGGATTCCTGAGGGGGAGTTTGTCAACACCCCTCCCCTAGGGAAATTAT
GGACCCAGTTAGAAAAAGAACCCATAGTAGGGGCAGAATCTTTCTATGTAGAGGGGGCAG
CTAACAGGGAAACTAAGTTAGGGAAAGCAGGATATGTCACTAACAGAGGGAGACAAAAGG
TTGTCCCCCTAACTGACACAACAAATCAGAAGACTGAGTTACAAGCAATTCATCTAGCTT
TACAGGATTCAGGATTAGAAGTAAACATAGTAACAGACTCACAATATGCATTAGGAATCA
TTCAAGCACAACCAGATAAAAGTGAATCAGAGTTAGTCAGTCAAATAATAGAGCAGTTAA
TAAAAAAGGAAAAGGTCTACCTGGCATGGGTCCCAGCACACAAAGGAATTGGAGGAAATG
AACAAGTAGATAAATTAGTCAGTGCTGGAATCAGGAAAGTACTATTTTTAGATGGAATAG
ATAAGGCCCAAGAAGACCATGAGAAATATCATAGTAATTGGAGAACAATGGCCAGTGATT
TTAACCTACCACCTGTAGTAGCAAAAGAAATAGTAGCCAGCTGTGATAAATGTCAGCTAA
AAGGAGAAGCCACACATGGACAAGTAGACTGTAGTCCAGGAATATGGCAACTGGATTGTA
CACATTTAGAAGGAAAAGTTATCCTGGTAGCAGTTCATGTAGCCGGTGGATATATAGAAG
CAGAAGTAATTCCAGCAGAGACAGGGCAGGAAACAGCATACTTTCTCTTAAAATTAGCAG
GAAGATGGCCAGTAAAGACAATCCATACAGACAATGGCCCCAATTTCATCAGTACTGCAG
TTAAGGCTGCTTGTTGGTGGGCAGGGATCAAGCAGGAATTTGGGATTCCCTACAATCCCC
AAAGTCAAGGAGTAGTAGAATCTATGAATAAAGAATTAAAGAAAATTATAGGACAGGTAA
GAGATCAGGCTGAGCATCTGAAGACAGCAGTACAAATGGCAGTATTCATCCACAATTTTA
AAAGAAAAGGGGGGATTGGGGGATACAGTGCAGGGGAAAGAATAGTAGACATAATAGCAA
CAGACTTACAAACCAAAGAATTACAAAAACACATTACAAAAATTCAAAATTTTCGGGTTT
ATTACAGGGACAGCAAAGATCCACTTTGGAAAGGACCAGCAAAGCTTCTCTGGAAAGGTG
AAGGGGCAGTATTAATACAAGATAACAGTGAAATAAAAGTAGTGCCACCAAGAAAAGCAA
AGATCATTAGGGATTATGGAAAACAGATGGCAGGTGATGATTGTGTGGCAAGTAGACAGG
ATGAGGATTAGAACATGGAAAAGTTTAGTAAAACACCATATGTATATTTCAGGGAAAGCT
AAGGGATGGGTTTATAGACATCACTATGAAAGTACTAATCCAAGAATAAGTTCAGAAGTA
CACATCCCACTAGGGGATGCTAAGTTGGTAATAACAACATATTGGGGTCTGCATACAGGA
GAAAGAGACTGGCATTTGGGTCAGGGAGTCTCCATAGAATGGAGGAAAAGGAAATATAGC
ACACAAGTAGACCCTAACCTAGCAGACCAACTAATTCATGCGCATTACTTTGATTGTTTT
TCAGAATCTGCTATAAGAGGTGCCATATTAGGACATATAGTTAGTCCTAGTTGTGAATAT
CAAGCAGGACATAATAAGGTAGGATCTCTACAATACCTGGCACTAACAGCAGTAATAAAA
CCAAAGAAGATAAAGCCGCCTTTGCCTAGTGTTACAAAACTGACAGAGGATAGATGGAAC
AAGCCCCAGAAGACCAAGGGCCACAGAGGGAGCCATACAATGAATGGACACTAGAGCTTT
TAGAGGAGCTTAAGAATGAAGCTGTCAAACATTTTCCTAGGATATGGCTCCATGGCTTAG
GGCAATATATCTATGAAACATATGGGGATACTTGGGCAGGAGTGGAAGCCATAATAAGAA
TTTTGCAACAACTGCTGTTTATTCATTTCAGAATTGGGTGCCGACATAGCAAAATAGGCA
TTATTCCACAGAGGAGAGCAAGAAATGGAGCCAGTAGATCCTAGACTAGAGCCCTGGAAG
CATCCAGGAAGTCAGCCTCAGACTGCTTGTACCTCTTGTTATTGTAAAAAGTGCTGCTTT
CATTGTCAAGTTTGCTTCACAAAAAAAGGCTTAGGCATCTCCTATGGCAGGAAGAAGTGG
AGACAGCGACGAAGAGCTCCTGAAGACAGTCAGACTCATCAAGTTTCTCTACCAAAGCAG
TAAGTAGTACATGTAATGCAACCTATAATAGTAGCATTAGTAGCATTAGTAGTAGCAGCA
ATAATAGCAATAGTTGTGTGGTCTATAGTAATCATAGAATATAGGAGAATATTAAGACAA
AGGAAAATAGAGAGGTTAATTGATAGAATAAGAGAAAGAGCAGAAGACAGTGGCAATGAG
AGTGAAGGGGATCAGGAAGAATTATCAGCGCTTGTGGAGATGGGGCACGATGCTCCTTGG
GATGTTGATGATCTGTACTGCTACAGGAAAATTGTGGGTCACAGTATATTATGGGGTACC
TGTGTGGAAAGAAGCAACCACCACTCTATTTTGTGCATCAGATGCTAAATCATATGATAC
AGAGGCACATAATGTTTGGGCCACACATGCCTGTGTACCCACAGACCCCAACCCACAAGA
ATTGGAATTAAAAAATGTGACAGAAGAGTTTAACATGTGGAAAAATAACATGGTAGAACA
GATGCAGGAGGATATAATCAGTTTATGGGATCAAAGCATAAAGCCATGTGTAAAATTAAC
CCCACTCTGTGTTACTTTAAATTGCACTGGTTTGAGGAATAATACTAATGCCACTAGTGC
CTCTAGTACTCATCCTCCTACCACGAGTAGTAGTAGTAGGAATATAATGGAAGGAGAAAT
GGCAAACTGCTCTTTTAATATCACCACAACCATGAATAAGGTGCAGAAAGAATATGCACT
CTTTTATACACATGATGTAGTACAAATAGTTGATAATGATAATAATAATGCCAGTAATAG
TGCCAAGAAAAGGATCAGCTATAGGTTGATAAGTTGTAACACATCAGTCGTCACACAGGC
CTGTCCAAAGGTAAACTTTGAGCCAATTCCCATACACTATTGTGCCCCGGCTGGTTTTGC
GATTCTAAAATGTAACGAGAAGGAGTTCAGTGGAAAGGGACCATGTAAAAATGTCAGCAC
AGTACAATCTACACATGGAATTAGGCCAGTGGTGTCAACTCAATTGTTGTTGAATGGCAG
TCTAGCAGAAAAGGAGATAGTAATTAGATCTGAAAATTTCACGGACAATACTAAAACCAT
AATAGTACAGCTGAATGAACCTGTAAAAATTGAGTGTACAAGACCCAACAACAATACAAG
AGAAAGTATAACTATGGGACCAGGGAAAGCATTTTATGCAACAGGAGATATAATAGGAAA
TATAAGAAAAGCATATTGTACCCTTAGGGGAACGGAATGGACTAACACTTTAAAAAGGAT
AGCTGAAAAATTAGGAGAAAAATTTGAAAATAAAACAATAAAATTTACTCAATCCTCAGG
AGGGGACCCAGAAATTGTAGCACACAGTTTTAATTGTGGAGGGGAATTTTTCTACTGTGA
GACAACACAACTGTTTAATAGCACTTGGATTAGGGATAATGGTAATTGGACTAGGGCTGA
GAATATTACTGAAGGGAATAATATCACACTCCCATGCAGAATAAGACAAATTGTAAACCT
GTGGCAGCAAGTAGGAAAAGCAATGTATGCCCCTCCCATCAGTGGACCAATTAACTGTTT
ATCAAATATTACAGGACTGCTATTAACATGGGATGGTGGTAATAATAGCACTAGTAATAA
CAACACCGAGATCTTCAGACCTGGAGGAGGAGATATGAGGGACAACTGGAGAAGTGAATT
ATATAAATATAAAGTAGTAAAAATTGAACCATTAGGAGTAGCACCCACCAAGGCAAAGAG
AAGAGTGGTGCAGAGGGAAAAAAGAGCAGTGGGACTAGGAGCTTTGTTCCTTGGGTTCTT
GGGAACAGCAGGAAGCACTATGGGCGCAGCATCATTGACGCTGACGGTACAGGCCAGACA
ATTATTGTCTGGTATAGTGCAACAGCAGAACAATTTGCTGAGGGCTATTGAGGCGCAACA
ACATCTGTTGCAGCTTACAGTCTGGGGCATCAAGCAGCTCCAGGCAAGAGTCCTGGCTGT
GGAAAGATACCTAAAGGATCAACAGCTCCTGGGGATTTGGGGTTGCTCTGGAAAACTCAT
TTGCACCACTGCTGTGCCTTGGAATGCTAGTTGGAGTAATAAATCTCTAAATGACATTTG
GGATAACATGACCTGGATGCAGTGGGAAGAGAGAAATTATCAATTACACAGGCTTAATAT
ACACCTTACTTGTGGAGTCGCAAATCCAGCAAGAAAAGAATGTACAAGAATTATTAGAAT
TAGATACATGGGCAAGTTTGTGGAATTGGTTCAACATAACAAATTGGCTGTGGTATATAA
AATTATTCATAATGATAGTAGGAGGCTTGATAGGTTTAAGAATAGTTTTTACTGTGCTTT
CTATAGTGAATACAGTTACGCAGGGATACTCACCCTTATCGTTTCAGACCCGCCTCCCCA
GCCAGGAGGGAACCGACAGGCCCGAAGGAATCCAAGAAGGAGGTGGAGAGACAGACAGAT
CCGGTCCCATTCGATTAGTGGATGGATTCTTAGCATTTATCTGGGTCGACCTGCGGAGCC
TGTGTCTCTTCAGCTACCACCGCTTGAGAGACTTACTCTTGATTGTAACGAGGACTGTGG
AACTTCTGGGACGCAGGGGGTGGGAACTCCTCAACTACTTGTGGAATCTTCTACAGTATT
GGAGTCAGGAACTACTGAATACCGCTGACAACGTTTGTTCAATACTACAGCCATAGTAGT
AGCTGAGGGGACAGATAGGGTTATAGAAGTAGTACAAAGAGCTTATAGAGCTATCCTTCA
CATACCTACAAGAATAAGACAGGGCTTGGAAAGGCTTTTGCTATAAGATGGGTGGCAAGT
GGTCAAAACGCAGTGGGAGTGGATGGTCTGCTGTAAGAGATAGAATGAGACGAGCTGAGC
CAGCAGCAGATGGGGTGGGAGCAGCATCTCGAGACCTGGAAAAACATGGAGCAATCACAA
GTAGCAACACACCAGCTACCAACGCTGATTGTGCCTGGTTAGAAGCACAAGAGGAGGAGG
AAGTGGGCTTTCCAGTCAGACCTCAGGTACCTTTAAGACCAATGACTTACAAGGCAGCTG
TAGATCTTAGCCACTTTTTAAAAGAAAATGGGGGACTGGAAGGGCTAGTTCACTCCCAGA
GGAGACAAGATATCCTTGATCTGTGGATCTACCACACACAAGGCTACTTCCCAGATTGGC
AGAACTACACACCAGGGCCAGGGATCAGATATCCACTGACCTTTGGATGGTGCTTCAAGC
TAGTACCAGTTGATCCAGAGAAAATAGAAGAGGCCAATAAAGGAGAGAACAACTGCTTGT
TACATCCTATGAGCCAGCATGGAATGGATGACCCAGAAAGAGAAGTGTTAGTGTGGAAGT
TTGACAGCCGCCTAGCATTTCATCACATGGCCCGAGAGCTGCATCCGGAGTACTACAAGA
ACTGCTGACATCGAGCCTTCTACAAGGGACTTTCCGCTGGGGACTTTCCAGGGAGGTGTG
GTCTGGGCGGGACAGGGGAGTGGCGAGCCCTCAGATGCTGCATATAAGCAGCTGCTTTTT
GCCTGTACTGGGTCTCTCTGGTTAGACCAGATCTGAGCCTGGGAGCTCTCTGGCTAACTA
GGGAACCCACTGCTTAAGCCTCAATAAAGCTTGCCTTGAGTGCTTCAAGTAGTGTGTGCC
CGTCTGTTGTGTGACTCTGGTAACTAGAGATCCCTCAGACCCTTTTAGTCAGTGTGGAAA
ATCTCTAGCA
>B.US.2000.ES1-16.EF363122
TGGAAGGGCTAATTCACTCCCAGCAAAGACAAGATATCCTTGATCTGTGGGTCTACCACA
CACAAGGCTACTTCCCTGATTGGCAGAACTACACCCCAGGGCCAGGGATCAGATATCCAC
TGACCCTTGGATGGTGCTTCAAGCTAGTACCAGTTGATCCAGAGAAGATAGAAGAGGTCA
ATGAAGGAGAGAACAACTGCTTGCTACACCCTATGGCCCAGCATGGGATGGATGACCCAG
AGAAAGAAGTGCTAATGTGGAAGTTTGACAGTCGCCTAGCATTTCATCACATGGCCCGAG
AGCTGCATCCGGAGTACTTCAAGGACTGCTGACATCGAGCTTTCTACAAGGGACTTTCCG
CTGGGGACTTTCCAGGGAGGCGTGGCCTGGGCGGGACTGGGGAGTGGCGAGCCCTCAGAT
GCTGCATATAAGCAGCTGCTTTTTGCCTGTACTGGGTCTCTCTGGTTAGACCAGATCTGA
GCCTGGGAGCTCTCTGGCTAACTAGGGAACCCACTGCTTAAGCCTCAATAAAGCTTGCCT
TGAGTGCTTAAAGTAGTGTGTGCCCGTCTGTTGTGTGACTCTGGTAACTAGAGATCCCTC
AGACCCTTTTAGTCAGTGTGGAAAATCTCTAGCAGTGGCGCCCGAACAGGGACTTGAAAG
CGAAAGAGAAACCAGAGGAGCTCTCTCGACGCAGGACTCGGCTTGCTGAAGCGCGCACAG
CAAGAGGCGAGGGGCGGCGACTGGTGAGTACGCCAAAATTTTTGACTAGCGGAGGCTAGA
AGGAGAGAGATGGGTGCGAGAGCGTCAGTATTAAGCGGGGGAGAATTGGATAAATGGGAA
AAAATTCGGTTAAGGCCAGGGGGAAAGAAACAATATAAATTAAAACATATAGTATGGGCA
AGCAGGGAGTTAGAACGATTCGCATTAAATCCTGGCCTGTTAGAAACATCAGAAGGCTGT
AGACAAATACTGGGACAGCTACAACCATCCCTTCAGACAGGATCAGAAGAACTTAGATCA
TTATATAATACAGTAGCAACCCTCTATTGTGTGCATCAAAGGATAGATGTAAAAGACACC
AAAGAAGCTTTAGAGAAGATAGAGGAAGAGCAAAACAAAAGTAAGAAAAAGGCACAGCAA
GCAGCAGCTAACACAGGAAACAACAGCCAAGTCAGCCAAAATTACCCTATAGTGCAGAAC
ATGCAGGGGCAAATGGTACATCAGGCTATATCACCTAGAACTTTAAATGCATGGGTAAAA
GTAGTAGAAGAGAAGGCTTTCAGTCCAGAAGTAATACCCATGTTTTCAGCATTATCAGAA
GGAGCCACCCCACAAGATTTAAACACCATGCTAAACACAGTGGGGGGACATCAAGCAGCC
ATGCAAATGTTAAAAGAGACCATCAATGAGGAGGCTGCAGAATGGGATAGATTGCATCCA
GTGCATGCAGGGCCTATTGCACCAGGCCAGATGAGAGAACCAAGGGGAAGTGACATAGCA
GGAACTACTAGTACCCTTCAGGAACAAATAGGATGGATGACAAATAATCCACCTATCCCA
GTAGGAGAAATTTATAAAAGATGGATAATCCTGGGATTAAATAAAATAGTAAGGATGTAT
AGCCCTACCAGCATTCTGGACATAAGACAAGGACCAAAGGAACCCTTTAGAGACTATGTA
GATCGGTTCTATAAAACTCTAAGAGCCGAGCAAGCTTCGCAGGAGGTAAAAAATTGGATG
ACAGAAACCTTGTTGGTCCAAAATTCGAACCCAGATTGTAAGACTATTTTAAAAGCATTG
GGACCAGCAGCTACACTAGAAGAAATGATGACAGCATGTCAGGGAGTGGGAGGACCAGGC
CATAAAGCAAGAGTTTTGGCTGAAGCAATGAGCCAAGTAACAAGTTCAAATACCATAATG
ATGCAGAAAGGCAATTTTAGAAACCAAAGAAAGAGTGTTAAGTGTTTCAATTGTGGCAAA
GAAGGGCACATAGCTAGAAATTGCAAGGCCCCTAGGAAAAAGGGCTGTTGGAAATGTGGA
AGGGAAGGACACCAAATGAAAGATTGTACTGAAAGACAGGCTAATTTTTTAGGGAAAATC
TGGCCTTCCCACAAGGGAAGGCCAGGGAACTTTCTTCAGAGCAGACCAGAGCCAACAGCC
CCACCAGAAGAGAGCTTCAGGTTTGGGGAAGAGACAACAACTCCCTCTCAGAAGCAGGAG
CCGAGAGACAAGGAACTGTATCCCTTAGCTTCCCTCAGATCACTCTTTGGCAACGACCCC
TCGTCACAGTAAAGATAGGGGGGCAACTAAAGGAAGCTCTATTAGATACAGGAGCAGATG
ATACAGTATTAGAAGACATGAATTTGCCAGGAAGATGGAAACCAAAAATGATAGGGGGAA
TTGGAGGTTTTATCAAAGTAAGACAGTATGATCAGATACCCATAGAAATCTGTGGACATA
AAGCTATAGGTACAGTATTAGTAGGACCTACACCTGTCAACATAATTGGAAGAAATCTGT
TGACTCAGATTGGTTGCACCTTAAATTTTCCCATTAGTCCTATTGAAACTGTACCAGTAA
AATTAAAGCCAGGAATGGATGGCCCAAAAGTTAAACAATGGCCATTGACAGAAGAAAAAA
TAAAAGCATTAATAGAAATTTGTACAGAAATGGAAAAGGAAGGGAAAATTTCAAAAATTG
GGCCTGAAAATCCATACAATACTCCAGTATTTGCCATAAAGAAAAAAGACAGTACTAAAT
GGAGAAAATTAGTAGATTTCAGAGAACTTAATAAGAGAACTCAAGACTTCTGGGAAGTTC
AATTAGGAATACCACATCCCTCAGGGTTAAAAAAGAAAAAATCAGTAACAGTACTGGATG
TGGGTGATGCATATTTTTCAGTTCCCTTAGATAAAGAATTCAGGAAGTATACTGCATTTA
CCATACCTAGTACAAACAATGAGACACCAGGGACTAGGTATCAGTACAATGTGCTTCCAC
AGGGATGGAAAGGATCACCAGCAATATTCCAAAGTAGCATGACAAGGATTTTAGAGCCTT
TTAGAAAACAAAATCCAGAGATGGTTATCTATCAATACATGGATGATTTGTATGTAGGAT
CAGACTTAGAAATAGGGCAGCATAGAACAAAAATAGAGGAACTGAGACAACATCTGTTGA
AGTGGGGATTTACCACACCAGACAAGAAACACCAGAAAGAACCTCCATTCCTTTGGATGG
GTTATGAACTCCATCCTGATAAATGGACAGTACAGCCTATAGTGCTGCCAGAAAAAGACA
GCTGGACTGTCAATGACATACAGAAGTTAGTGGGAAAATTGAATTGGGCAAGTCAGATTT
ACGCAGGAATTAAAGTAAGGCAATTATGTAAACTCCTTAGGGGAACCAAAGCACTAACAG
AAGTAGTACCACTAACAAAAGAAGCAGAGCTAGAACTGGCGGAAAACAGGGAAATTCTAA
AAGAACCAGTACATGGAGTGTATTATGACCCATCAAAAGAATTAATAGCAGAACTACAGA
AGCAGGGGCAAGGCCAATGGACATATCAAATTTATCAAGAGCCATTTAAAAATCTGAAAA
CAGGAAAATATGCAAGAATGAGGGGTGCCCACACTAATGATGTAAAACAATTAACAGAGG
CAGTGCAAAAAATAACCACAGAAAGCATAGTAATATGGGGAAAGACTCCTAAATTTAAAC
TACCCATACAAAAGGAAACATGGGAAGCATGGTGGACAGAGTATTGGCAAGCCACCTGGA
TTCCTGAGTGGGAGTTTGTCAATACCCCTCCCTTAGTGAAATTATGGTATCAGTTAGAGA
AAGAACCCATAGTAGGAGCAGAAACTTTCTATGTAGATGGGGCAGCTAACAGGGAGACTA
AATCAGGAAAAGCAGGATATGTTACTGACAGAGGAAGACAAAAAGTTGTCTCTCTAACTG
ACACAACAAATCAGAAGACTGAGTTACAAGCAATTCATCTAGCTTTGCAAGATTCAGGAT
TAGAAGTAAACATAGTAACAGACTCACAGTATGCATTAGGAATCATTCAAGCACAACCAG
ATAAAAGTGAATCAGAGTTAGTCAATCAAATAATAGAGCAGTTAATACAAAAGGAAAAGA
TCTACTTGGCATGGGTACCAGCACACAAAGGAATTGGAGGAAATGAACAAGTAGATAAGT
TAGTCAGTGCTGGAGTCAGGAAAGTACTATTTTTAGATGGAATAGATAAGGCCCAAGCAG
ACCATGAGAAATATCACAGTAATTGGAGAGCAATGGCTGGTGAGTTTAACCTACCACCGG
TAGTAGCAAAAGAAATAGTAGCCTGCTGTGATAAATGTCAGCAAAAAGGAGAAGCCATGC
ATGGACAAGTAGACTGTAGTCCAGGAATATGGCAATTAGATTGTACACATTTAGAAGGAA
AAATTATCCTGGTAGCAGTTCATGTAGCCAGTGGATATATAGAAGCGGAAGTCATTCCAG
CAGAAACAGGGCAGGAAACAGCATACTTTATCTTAAAATTAGCAGGAAGATGGCCAGTAA
AAACAATACATACAGACAATGGCGGCAATTTCATCAGTACTACGGTTAAGGCCGCCTGTT
GGTGGGCGGGGATCAAGCAGGAATTTGGCATTCCCTACAATCCCCAAAGTCAAGGAGTAG
TAGAATCTATGAACAAAGAATTAAAGAAAATTATAGGACAGGTAAGAGATCAGGCTGAAC
ATCTTAAGACAGCAGTACAAATGGCAGTATTCATCCACAATTTTAAAAGAAAAGGGGGGA
TTGGGGGGTACAGTGCAGGGGAAAGAATAGTAGACATAATAGCAACAGACATACAAACCA
GAGAACTACAAAAACAAATTACAAAAATTCAAAATTTTCGGGTTTATTACAGGGACAGCA
GAGATCCACTTTGGAAAGGACCAGCAAAGCTCCTCTGGAAAGGTGAAGGGGCAGTAGTAA
TACAAGATAATAGTGACATAAAAGTAGTGCCAAGAAGAAAAGCAAAAATCATCAGGGATT
ATGGAAAACAGATGGCAGGTGATGATTGTGTGGCAAGTAGACAGGATGAGGATTAGAAAA
TGGAAAAGCTTAGTAAAACACCACATGTATGTTTCAAAGAAAGCTAAAGGATGGTTTTAT
AAACATCACTATGAAAGCCCTCATCCAAGAATAAGCTCAGAAGTACACATCCCACTAGGG
GATGATAATGCTAGATTGGTAGTAATAACATATTGGGGTCTGCATACAGGAGAAAGGGAC
TGGCATTTGGGTCAGGGAGTCTCCATAGAATGGAGGAAAAGGAGATATAGCACACAAGTA
GACCCTGACCTAGCAGACCAACTAATTCATCTGTATTACTTTGATTGTTTTGCAGAATCT
GCTATAAGAAATGCCATATTAGGACGGATAGTTAGTCCTAGTTGTGAATATCAAGCAGGA
CATAGCAAGGTAGGATCTCTACAGTACTTGGCACTAACAGCATTAATAACACCAAAAAAG
ATAAAGCCCCCTTTGCCTAGTATTAAGAAATTGACAGAGGATCGATGGAACAAGCCCCAG
AAGACCAAGGGCCACAGAGGGAGCCATACAATGAATGGACACTAGAGCTTTTAGAGGAAC
TTAAGAGTGAAGCTGTTAGACATTTCCCTAGGACGTGGCTTCATAGCTTAGGGCAATATA
TCTATGAGACTTATGGGGATACTTGGGCAGGAGTGGAAGCCATAATAAGAATTCTGCAAC
AACTGATATTTATTCTTTTCAGGATTGGGTGTCGACATAGCAGAATAGGCATTACTCCAC
AGAGGAGAGCAAGAAATGGAGCCAGTAGATCCTAGACTAGAGCCCTGGAAGCATCCAGGA
AGTCAGCCTAAGACTCCTTGTACCACTTGCTATTGTAAAAAGTGTTGCTTTCATTGCCAA
GTTTGTTTCACAAAAAAAGCCTTAGGCATCTCCTATGGCAGGAAGAAGCGGAGACAGCGA
AGAAGAGCTCCTCAAGGCCGTCAGACTCGTCAAGTTTCTCTATCAAAGCAGTAAGTAATA
CATGGGATGCCATCTTTAGACAGATTATCAATAGCAGCAATAGTAGCATTAGTAGTAGCA
GGAATAATAGCAATAGTTGTGTGGTCCATAGTATTCATAGAATATAGGAAAATATTAAGA
CAAAGAAAAATAGACAGGTTAATTGATAGAATAAGAGAAAGAGCAGAAGACAGTGGCAAT
GAGAGTGAAGGGGATCAAGAAGAATTATCAGGACTGGTGGTGGAGATGGGGTACCATGCT
CCTTGGGATGTTGATGATCTGTAGTGCTAAAGAAGACACGTGGGTCACAGTCTATTATGG
GGTACCTGTTTGGAGAGAAGCAACCACCACCCTATTCTGTGCATCAGATGCTAAAGCATA
TGATAAAGAGGCACATAATGTTTGGGCCACACACGCCTGTGTACCCACAGACCCCAACCC
ACAAGAAGTACTATTGGAAAATGTGACAGAAAAGTTTGACATGTGGGAAAATGACATGGT
AGAACAGATGCATGAGGACATAATCAGTTTATGGGATCAAAGCTTAAAGCCATGTGTAAA
ATTAACCCCACTCTGTGTTACTTTAAATTGCACTGATCTAAGGAATGCTACTAATACCAA
TAGTAGTAGCGAGGAAAAGATAGAGGGAGGAGGAATGACCAACTGCTCTTTCAATGTCAC
CACAGCCTTACAAGATAAGGTGAAGAAAGAATATGCACTTTTTTATAAACTTGATGTAGT
ACAAATAAATAATACTGATAATACCAGCTATAGATTGATAAGTTGTAACACCTCAGTCAT
TACACAGGCCTGTCCAAAAATAACCTTTGAGCCAATTCCCATACATTATTGTGCCCCGGC
TGGTTTTGCGATTCTAAAATGCAATAATAAGACGTTCAGTGGAAAAGGACCATGTACAAA
TGTCAGCACAGTACAATGTACACATGGAATTAGACCAGTAGTGTCAACTCAACTGCTGTT
AAATGGCAGTCTAGCAGAAGAAGAGATAGTAATTAGATCTGAGAATTTCACAGACAATGC
TAAAAACATAATAGTACAGCTGAATGTATCTGTAGAAATTAATTGTACAAGACCCAACAA
CAATACAAGAAAAAGTATACATATAGCACCAGGGAGAGCATTTTATGCAACAGGAGAAAT
AATAGGAGATATAAGACAAGCACATTGTAACATTAGTGCAACAAAATGGAATAACACTTT
AAAACAGATAGCTAAAAAATTAGAAGAACAATTTGGGAATAATAAAACAATAGTCTTTAA
GTCATCCTCAGGAGGGGACCAAGAAATTGCAATGCACAGTTTTAATTGTGGAGGGGAATT
TTTCTACTGTAATACAACAAAACTATTTAATAGTACTTGGAACAATGGTACTTGGACTTG
GAACAATGGTACTTGGAATGGTACTGAATGGTTAAATGACACTATCACACTCCCATGCAG
AATAAAACAAATTATAAACATGTGGCAGGAAGTAGGAAAAGCAATGTATGCCCCTCCCAT
CAGAGGACAAATTAGATGTTCATCAAATATTACAGGGCTGCTATTAACAAGAGATGGTGG
TAATACTGAGAACAAGACCGAGGTCTTCAGACCTGGAGGAGGAAATATGAAGGACAATTG
GAGAAGTGAATTATATAAATATAAAGTAGTAAAAATTGAACCACTAGGAGTAGCACCCAC
CAAGGCAAAGAGAAGAGTGGTGCAGAGAGAAAAAAGAGCAGTGGGAATAGGAGCTATGTT
CCTTGGGTTCTTGGGAGCAGCAGGAAGCACTATGGGCGCAGCGTCAATGACGCTGACGGT
ACAGGCCAGACAATTATTGTCTGGTATAGTGCAACAGCAAAGCAATTTGCTGAGGGCTAT
TGAGGCGCAACAAAAACTGTTGCAACTCACAGTCTGGGGCATCAAGCAGCTCCAGGCAAG
AATCCTGGCTGTGGAAAGATACCTAAAGGATCAACAGCTCCTGGGGATTTGGGGTTGCTC
TGGAAAACTCATTTGCACCACTACTGTGCCTTGGAATGCTAGTTGGAGTAATAAATCCCT
GAATGACATTTGGGAAAACATGACCTGGATGGAGTGGGACAGAGAAATTAACAATTACAC
AGGATTAATATACAGCTTAATTGAAGAATCGCAAAACCAGCAAGAAAAGAATGAGCAAGA
ATTATTGGCATTCGATAAATGGGCAAATCTGTGGAGTTGGTTTAACATATCGAACTGGCT
GTGGTATATAAAAATATTCATAATGATAGTAGGAGGCTTGGTAGGATTAAGAATAGTTTT
TACTGTACTTTCTATAGTGAATAGAGTTAGGCAGGGATACTCACCATTATCGTTTCAGAC
CCACCGCCCAGCCCCGCAGGAACCCGACAGGCCCGAAGGAATCGAAGAAGAAGGTGGAGA
CAGAGACAGAGACAGATCCGGTCGCTTAGTGGATGGATTCTTAGCAATTATCTGGGTCGA
CCTGCGGAGCCTGTTCCTCTTCAGCTACCACCGCTTGAGAGACTTACTCTTGATTGTAGT
GAGGATTGTGGAGAATCTGGGACGCCGGGGGAGGGAAACCCTCAGATATTGGTGGAATCT
CCTGCAATATTGGAGTCAGGAGCTAAAGAATAGTGCTGTTAGCTTGTTTAATGCTATAGC
CATAACAGTAGCTGAGGGGACAGATAGGGTTATAGAATTAGTACAAAGAGCTTTTAGAGC
TATTCTCCACATACCTAGAAGAATAAGACAGGGCTTGGAAAGGGCTTTGATATAAGATGG
GTGGCAAATGGTCAAAACCTAGTATGAAGGGATGGCCTGCTATAAGGGAAAGAATGAGAC
GAGCTGAGCCAGCAGCAGAGGGGGTGGGAGCAGTATCTCGAGACCTGGAAAGACATGGAG
CAATCACAAGTAGCAATACAGCAGCTACTAATGCTGATTGTGCCTGGCTAGAAGCACAAG
AGGAGGAGGAAGTGGGTTTTCCAGTCAGACCTCAGGTACCTTTAAGACCAATGACTTACA
AGGGAGCTGTAGATCTTAGCCACTTTTTAAAAGAAAAGGGGGGACTGGAAGGGCTAATTC
ACTCCCAGCAAAGACAAGATATCCTTGATCTGTGGGTCTACCACACACAAGGCTACTTCC
CTGATTGGCAGAACTACACCCCAGGGCCAGGGATCAGATATCCACTGACCCTTGGATGGT
GCTTCAAGCTAGTACCAGTTGATCCAGAGAAGATAGAAGAGGTCAATGAAGGAGAGAACA
ACTGCTTGCTACACCCTATGGCCCAGCATGGGATGGATGACCCAGAGAAAGAAGTGCTAA
TGTGGAAGTTTGACAGTCGCCTAGCATTTCATCACATGGCCCGAGAGCTGCATCCGGAGT
ACTTCAAGGACTGCTGACATCGAGCTTTCTACAAGGGACTTTCCGCTGGGGACTTTCCAG
GGAGGCGTGGCCTGGGCGGGACTGGGGAGTGGCGAGCCCTCAGATGCTGCATATAAGCAG
CTGCTTTTTGCCTGTACTGGGTCTCTCTGGTTAGACCAGATCTGAGCCTGGGAGCTCTCT
GGCTAACTAGGGAACCCACTGCTTAAGCCTCAATAAAGCTTGCCTTGAGTGCTTAAAGTA
GTGTGTGCCCGTCTGTTGTGTGACTCTGGTAACTAGAGATCCCTCAGACCCTTTTAGTCA
GTGTGGAAAATCTCTAGCA
>B.US.2000.RHPA_TF1.JN944917
TGGAAGGGTTAGTTCACTCCCAGAGAAGACAAGATATCCTTGATCTATGGATTTACCACA
CACAAGGCTACTTCCCTGATTGGCAGAATTACACACCAGGGCCAGGGGTCAGATATCCAC
TGACCTTTGGATGGTGCTTCAAGCTAGTACCAGTTGAGCCAGATAAGGTAGAAGAAGCCA
ATGAAGGAGAGAATAACAGCTTGTTACACCCTCTGAGCCAGCATGGGATGGATGACCCGG
AGAAAGAAGTGTTAGTGTGGAAGTTTGACAGCCGCCTAGCATTTAATCACGTGGCCCGAG
AGCTGCATCCGGACTACTACAAGAACTGCTGACATCGAGCTTTCTACAAGGGACTTTCCG
CTGGGGACTTTCCAGGGAGGCGTGGACTGGGCGGGACTGGGGAGTGGCGAGCCCTCAGAT
GCTGCATATAAGCAGCTGCTTTTTGCCTGTACTGGGTCTCTCTAGTTAGACCAGATCTGA
GCCTGGGAGCTCTCTGGCTAGCTAGGGAACCCACTGCTTAAGCCTCAATAAAGCTTGCCT
TGAGTGCTTTAAGTAGTGTGTGCCCGTCTGTTGTGTGACTCTGGTAACTAGAGATCCCTC
AGACCTTTTAGTCAGTGTGGAAAATCTCTAGCAGTGGCGCCCGAACAGGGACTTGAAAGC
GAAAGAGAAACCAGAGGAGCTCTCTCGACGCAGGACTCGGCTTGCTGAAGCGCGCACGGC
AAGAGGCGAGGGGCGGCGACTGGTGAGTACGCCAATTTTTGACTAGCGGAGGCTAGAAGG
AGAGAGATGGGTGCGAGAGCGTCGGTATTAAGCGGGGGAGAATTAGATAGATGGGAAAAA
ATTCGGTTAAGGCCAGGGGGAAAGAAAAAATATAAATTAAAACATATAGTATGGGCAAGC
AGGGAGCTAGAACGATTCGCAGTCAACCCTAGCCTGTTAGAAACATCAGAAGGCTGCAGA
CAAATACTGGGACAGCTACAACCAGCCCTTCAGACAGGATCAGAAGAAATTAAATCGTTA
TATAATACAGTAGCAACCCTCTATTGTGTGCACCAAAGGATAGAGATAAAAGACACCAAG
GAGGCTTTAGACAAAATAGAGGAAGAGCAAAACAAAAGTAAGAAAAAGGCACAGCAGTCA
GCAGCTGACACAGGAAACAGCAGCCAGGTCAGCCAAAATTACCCTATAGTGCAGAACAGT
CAGGGGCAAATGATACATCAGGCCATATCACCAAGAACTTTGAATGCATGGGTAAAAGTA
GTAGAGGAGAAGGCTTTCAGCCCAGAAGTAATACCCATGTTTTCAGCATTATCAGAAGGA
GCCACCCCACATGATTTAAACACCATGTTAAACACAGTGGGGGGACATCAAGCAGCCATG
CAAATGTTAAAAGAGACTATCAATGAGGAAGCTGCAGAATGGGATAGATTGCATCCAGTG
CAGGCAGGCCCTATTGCACCAGGCCAGATAAGAGAACCAAGGGGGAGTGACATAGCAGGA
ACTACTAGTACTCTTCAGGAACAAATAGCATGGATGACAAATAATCCACCTATCCCAGTA
GGAGAAATCTATAAAAGATGGATAATCCTAGGATTAAATAAAATAGTAAGGATGTATAGT
CCTTCCAGCATTTTGGACATAAGACAAGGACCAAAAGAACCCTTTAGAGACTATGTAGAC
CGGTTCTATAAAACTCTAAGAGCCGAGCAAGCTTCACAAGAAGTAAAAAATTGGATGACA
GAAACATTGTTGGTCCAAAATGCAAACCCAGATTGCAAGACTATCTTAAAAGCATTGGGA
CCAGCAGCTACACTAGAAGAAATGATGACAGCATGTCAGGGAGTGGGAGGACCCGGCCAT
AAAGCAAGAGTTCTGGCGGAAGCAATGAGCCAAGTAACAAATTCAGCTACCATAATGATG
CAGAGAGGCAATTTAAGGAACCAAAGAAAGAGTGTCAAGTGTTTTAATTGTGGCAAAGAA
GGGCACATAGCCAGAAATTGCAGGGCCCCTAGGAAAAAGGGCTGTTGGAAATGTGGAAAA
GAAGGACACCAAATGAAAGATTGTACTGAGAGACAGGCTAATTTTTTAGGGAAAATCTGG
CCTTCCCACAAGGGAAGGCCAGGGAATTTCCTTCAGAACAGAACAGAGCCAACAGCCCCA
CCAGAAGAGAGCTTCAGGTTTGGGGAAGAGACAACAACTCCCTCTCAGAAACAGACAGAC
AAGGAACTGTATCCTTTAGCTTCCCTCAGATCACTCTTTGGCAACGACCCCTCGTCACAA
TAAAGATAGGGGGGCAACTAAAGGAAGCTCTATTAGATACAGGAGCAGATGATACAGTAC
TAGAAGAATTGAGTTTGCCAGGAAGATGGAAACCAAAAATGATAGGGGGAATTGGAGGTT
TTATCAAAGTAAGACAGTATGATCAGGTACCCATAGAAATCTGTGGACATAGAGCTATAG
GTACAGTATTAGTAGGACCTACACCTGTCAACATAATTGGAAGAAATCTGTTGACTCAGA
TTGGTTGCACTTTAAATTTTCCCATTAGTCCTATTGAAACTGTACCAGTAAAATTAAAGC
CAGGAATGGATGGCCCAAAAGTTAAACAATGGCCATTGACAGAAGAAAAAATAAAAGCAT
TAGTAGAAATTTGTACAGAAATGGAAAAGGAAGGGAAAATTTCAAAAATTGGGCCTGAAA
ATCCATACAATACTCCAGTGTTTGCCATAAAGAAAAAAGACAGTACTAAATGGAGAAAAT
TAGTAGACTTCAGGGAACTTAATAAAAGAACTCAAGACTTCTGGGAAGTTCAATTAGGAA
TACCACATCCTGCAGGGTTAAAAAAGAAAAAATCAGTAACAGTACTGGATGTGGGTGATG
CATATTTTTCAGTTCCCTTAGATAAGGACTTCAGGAAGTATACTGCATTTACCATACCTA
GTATAAACAATGAGACACCAGGGATTAGATATCAGTACAATGTGCTTCCACAGGGATGGA
AAGGATCACCAGCAATATTCCAAAGTAGCATGACAAAAATCTTAGAACCTTTTAGAAAAC
AAAATCCAGACATAGTTATCTATCAATACATGGATGACTTGTATGTAGGATCTGACTTAG
AAATAGGGCAGCATAGAGCAAAAATAGAGGAATTGAGACAGCATCTGTTGAAGTGGGGAT
TTACCACACCAGACAAGAAACATCAGAAAGAACCCCCATTCCTTTGGATGGGTTATGAAC
TTCATCCTGATAAATGGACAGTACAGCCTATAGTGCTGCCAGAAAAAGACAGCTGGACTG
TCAATGACATACAGAAGTTAGTGGGGAAATTGAATTGGGCAAGCCAGATTTACGCAGGGA
TTAAAGTAAAGCAACTATGTAGACTCCTTAGGGGAACCAAAGCACTAACAGAAGTAATAC
CACTAACAGAAGAAGCAGAGCTAGAACTGGCAGAAAACAGAGAAATTCTAAAAGAACCAG
TACATGGAGTGTATTATGACCCATCAAAAGACTTAATAGCAGAAATACAGAAGCAAGACC
AGGGCCAATGGACATATCAAATTTATCAAGAGCCATTTAAAAATCTGAAAACAGGAAAAT
ATGCAAGAATGAGGGGAGCCCATACTAATGATGTAAAACAATTAACAGAGGCAGTGCAAA
AAATAGCCATAGAAAGTATAGTAATATGGGGAAAGACTCCTAAATTCAGACTACCCATAC
AAAAAGAAACATGGGAAACATGGTGGACAGAATATTGGCAAGCCACCTGGATTCCTGAGT
GGGAGTTTGTCAATACCCCTCCCTTAGTGAAATTATGGTACCAGTTAGAAAAAGAACCCA
TAGTAGGAGCAGAAACTTTCTATGTAGATGGGGCATCTAACAGGGAAACTAAAGCAGGAA
AAGCAGGATATGTTACTAACAGAGGAAGACAGAAAGTTGTCTTCCTAACTGACACAACAA
ATCAGAAGACTGAGTTACAAGCAATTCATCTAGCTTTGCAAGATTCGGGATCAGCAGTAA
ACATAGTAACAGACTCACAATATGCATTAGGAATCATTCAAGCACAACCAGATAAAAGTG
AATCAGAGTTAGTTAATCAAATAATAGAGCAGTTAATAAAAAAGGAAAAGGTCTACCTAG
CATGGGTACCAGCACACAAAGGAATTGGAGGAAATGAACAAGTAGACAAATTAGTCAGTG
CCGGAATCAGGAAAGTACTATTTTTAGATGGAATAGATAAGGCCCAGGAAGATCATGAGA
GATACCACAGTAATTGGAGAACAATGGCTAGTGATTTTAACCTGCCACCTATAGTAGCAA
AAGAAATAGTAGCCAGCTGTGATAAATGTCAGGTAAAAGGAGAAGCCATACATGGACAAG
TAGATTGTAGTCCAGGAATATGGCAACTAGATTGCACACACTTAGAAGGAAAAATTATCC
TGGTAGCAGTTCATGTAGCCAGTGGATATATAGAAGCAGAAGTTATTCCAGCAGAAACAG
GGCAGGAAACAGCATACTTTCTTTTAAAACTAGCAGGAAGATGGCCAGTAAAAACAATAC
ATACAGACAATGGCAGCAATTTCACCAGTACTGCGGTTAAGGCCGCCTGTTGGTGGGCAG
GGATTAAGCAGGAATTTGGCATTCCCTACAATCCCCAAAGTCAAGGAGTAGTAGAATCTA
TGAATAAAGAATTAAAGAAAATTATAGGACAAGTAAGAGATCAGGCTGAACATCTTAAGA
CAGCAGTACAAATGGCAGTATTCATCCACAATTTTAAAAGAAAAGGGGGGATTGGGGGGT
ACAGTGCAGGGGAAAGAATAGTAGACATAATAGCAACAGACATACAAACTAAAGAACTAC
AAAAACAAATTACAAAAATTCAAAATTTTCGGGTTTATTACAGGGACAACAGAGATCCAC
TTTGGAAAGGACCAGCAAAGCTTCTTTGGAAAGGTGAAGGGGCAGTAGTAATACAAGATA
ATAGTGACATAAAAGTAGTGCCAAGAAGAAAAGCAAAAATCATTAGGGATTATGGAAAAC
AGATGGCAGGTGATGATTGTGTGGCAAGTAGACAGGATGAGGATTAGAACATGGATAAGC
TTAGTAAAACACCATATATATAAGTCAAAGAAAGCTAAGGGATGGTGGTATAGACATCAC
TATGAAAGCCCTCATCCAAGAATAAGTTCAGAAGTACACATCCCACTAGGGGATGCTAGA
TTGGTAATAACAACATATTGGGGTCTGCATACAGGAGAAAGAGACTGGCATTTGGGTCAA
GGAGCCTCCATAGAATGGAGAAAAAGGAGATATAGCACACAAGTAGACCCTAACCTAGCA
GACCAACTAATTCATCTGTATTACTTTGATTGTTTTTCAGAATCTGCTATAAGAAATACC
ATATTAGGACATAGAGTTAGTCCTAGGTGTGAATATCAAGCAGGACATAACAAGGTAGGA
TCTCTACAGTACTTGGCACTAGCAGCATTAATAACACCAAAAAAGATAAAGCCACCTTTG
CCTAGTGTTGCAAAACTGACAGAGGATAGATGGAACAAGCCCCAGAAGACCAAGGGCCAC
AGAGGGAGCCATACAGTGAATGGACACTAGAGCTTTTAGAGGAGCTTAAGAATGAAGCTG
TAAGACATTTTCCTAGGCCGTGGCTCCATGGCTTAGGGCAACATATCTATGAAACATATG
GGGACACTTGGGCAGGAGTAGAAGCCATAATAAGAATTCTGCAACAACTGCTGTTCATTC
ATTTCAGAATTGGGTGTCGACATAGCAGAATAGGCATTACTCCACGGAGGAGAACAAGAA
ATGGAACCAGTAGATCCTAGACTAGAGCCCTGGAAGCATCCAGGAAGCCAGCCTAGGACC
GCTTGTACCCCTTGCTTTTGTAAACAGTGTTGCTTTCATTGCCAACTGTGCTTCATAACA
AAAGGCTTAGGCATCTCCTATGGCAGGAAGAAGCGGAGACAGCGACGAAGACCTCCTCCT
GACTGTCAGAGTCATCAAGTTTCTCTATCAAAGCAGTAAGTAGTACATGTAATGCAATCT
TTACAAATAGTAGCAATAGTAGCAGTAGTAGTAGGAATAATAATAGCAATAGTTGTGTGG
TCCATAGTACTCATAGAATATAGGAAAATATTAAGACAAAGAAGAATAGACAGGTTAATT
GATAGAATAATAGAAAGAGCAGAAGACAGTGGCAATGAGAGTGATGGGGATCAGGAAGAA
TTATCAGCACTTGTGGAAATGGGGGACCATGCTCCTTTGGTTATTAATGATCTGTAGTGC
TGCAGACCAATTATGGGTCACAGTCTATTATGGGGTACCTGTGTGGAAAGAAGCAAACAC
CACACTATTTTGTGCATCAGATGCAAAAGCATATGATACAGAAGCACATAATGTTTGGGC
CACACATGCCTGTGTACCCACAGACCCCAATCCACAAGAAGTAGTATTGGAAAATGTGAC
AGAAAATTTTAACATGTGGAAAAATCATATGGTAGAACAGATGCATGAGGATATCATCAG
TTTATGGGATCAAAGCCTAAAGCCATGTGTAAAATTAACCCCACTCTGTGTTACTTTAAA
CTGCACTGATCTTGTGAATAGTAATATTACTCGTGTTGACAATACTACGGAAAAGGAAAT
GAAAAACTGCTCTTTCAATGTCACCTCAGGCATAAGAGATAAGGTGCAGAAAGAATATGC
ACTTTTGTATAAACTTGATATAGTACAAATAGATAATGATAATACTAGCCATAGGGATAA
TACTAGCTATAGGTTGATAAGTTGTAATACCTCAGTCATTACACAGGCCTGTCCAAAGAT
ATCCTTTGAGCCAATTCCCATACATTTTTGTGCCCCGGCTGGTTTTGCGATTCTAAAGTG
TAATGATAAGAAGTTCAATGGAACAGGACCATGTACAAATGTCAGCACAGTACAATGTAC
ACATGGAATCAGGCCAGTAGTATCAACTCAACTGCTGTTAAATGGCAGTCTAGCAGAAGA
AGAGGTAGTAATTAGATCTGAAAATTTCACGAACAATGTTAAAAACATAATAGTACAGCT
GAATGAATCTGTACAAATTAATTGTACAAGACACAATAACAATACAAGAAAAAGTATCAA
TATAGGACCAGGGAGAGCATTTTATGCAACAGGAAAAATAATAGGAGATATAAGACAAGC
ACATTGTAACATTAGTAGAGAAAAATGGCAGAACACTTTAAAACAGATAGTTAAAAAATT
AAGAGAACAATTTAAGAATAAAACAATAGCCTTTGCTCCATCCTCAGGGGGGGACCCAGA
AATTGTAATGCACAGTTTTAATTGTAATGGGGAATTTTTCTACTGTAATACAACAAAATT
GTTTACTAGTACTTGGAATAGTACTTGGAATAGTACTTGGAATAATACTGAAGGGTCAAA
TAGCACTGTTATCACCCTGCCATGCAGAATAAGACAAATCATAAACATGTGGCAGGAAGT
AGGAAAAGCGATGTATGCCCCTCCCATCCAAGGACAAATTAAATGTTCATCAAATATTAC
AGGGCTGTTATTAACAAGAGATGGTGGTAATAACGACACCACAAAAGAGACCTTCAGACC
TGGAGGAGGAAATATGAAGGACAATTGGAGAAGTGAATTATACAAATATAAAGTAGTAAG
AATTGAGCCATTAGGAGTAGCCCCCACCAAGGCAAAAAGAAGAGTGGTGCAGAGAGAAAA
AAGAGCAGTGGGAATAGGAGCTATGTTCCTTGGGTTCTTAGGAGCAGCAGGAAGCACTAT
GGGCGCAGCGTCAATAACGCTGACGGTACAGGCCAGACTACTATTGTCTGGTATAGTGCA
ACAGCAGAGCAATCTGCTGAGGGCTATTGAGGCGCAACAGCATCTGTTGCAACTCACAGT
CTGGGGCATCAAGCAGCTCCAGGCAAGAGTCCTGGCTGTGGAAAGATACCTAAAGGATCA
ACAGCTCCTGGGGATTTGGGGTTGCTCTGGAAAACTCATCTGCACCACTGCTGTGCCTTG
GAATGCTAGTTGGAGTAATAAATCTCAGGATACGATTTGGGGAAACATGACTTGGATGCA
GTGGGAAAGAGAAATTGACAATTACACAGACTTAATCTACAACTTACTTGAAGAATCGCA
GAACCAACAAGAGAAAAATGAACAAGAATTATTGGCATTGGATAAATGGGCAAGTTTGTG
GAGTTGGTTTAGCATAACACACTGGCTGTGGTATATAAAAATGTTCATAATGATAGTAGG
AGGCTTGGTAGGTTTAAGAATAGTTTTTGCTGTACTTTCTATAGTGAATAGAGTTAGGCA
GGGATACTCACCATTATCGTTTCAGACCCGCTTCCCAGCCCCGAGGGGACCCGACAGGCC
CGAAGGAATCGAAGAAGAAGGTGGAGAGCGAGACAGAGACAGATCAGGGAGATCAGCAGA
TGGATTCTTAGTACTCGTCTGGGTCGATCTGCGGAACCTTTGCCTCTTCAGCTACCACCG
CTTGAGAGACTTACTCTTGATTGTAACGAGGACTGTGGAACTTCTGGGACGCAGGGGGTG
GGAAGCCCTCAAATATTGGTGGAATCTCCTACAGTATTGGAGCCAGGAACTAAAGAAGAG
TGCTGTTAGTTTGCTTGATGCCATAGCCATAGCAGTAGCTGAGGGAACAGATAGGATTAT
AGAACTATTACAAAGAATTTTTAGAGCTTTTCTCCACATACCTACAAGAATAAGACAGGG
CTTGGAAAGGGCATTGCAATAAGATGGGTGGCAAGTGGTCAAAACGTAGTGCAGGTGGAT
GGTCTACTGTAAGAGAAAAAATAAGACGAGCTGAGCCAGCAGCAGATGGGGTGGGAGCAG
TATCTCGAGACCTGGAAAAACATGGAGCAATCACAAGTAGCAATACCGCAGCTACTAATG
CTGATTGTGCCTGGCTAGAAGCACAAGAGGACGAGGAGGTGGGTTTTCCAGTCAGACCTC
AGGTGCCTCTAAGACCAATGACATACAAGGCAGCTGTAGATCTTAGCCACTTTTTAAAAG
AACAGGGGGGACTGGAAGGGTTAGTTCACTCCCAGAGAAGACAAGATATCCTTGATCTAT
GGATTTACCACACACAAGGCTACTTCCCTGATTGGCAGAATTACACACCAGGGCCAGGGG
TCAGATATCCACTGACCTTTGGATGGTGCTTCAAGCTAGTACCAGTTGAGCCAGATAAGG
TAGAAGAAGCCAATGAAGGAGAGAATAACAGCTTGTTACACCCTCTGAGCCAGCATGGGA
TGGATGACCCGGAGAAAGAAGTGTTAGTGTGGAAGTTTGACAGCCGCCTAGCATTTAATC
ACGTGGCCCGAGAGCTGCATCCGGACTACTACAAGAACTGCTGACATCGAGCTTTCTACA
AGGGACTTTCCGCTGGGGACTTTCCAGGGAGGCGTGGACTGGGCGGGACTGGGGAGTGGC
GAGCCCTCAGATGCTGCATATAAGCAGCTGCTTTTTGCCTGTACTGGGTCTCTCTAGTTA
GACCAGATCTGAGCCTGGGAGCTCTCTGGCTAGCTAGGGAACCCACTGCTTAAGCCTCAA
TAAAGCTTGCCTTGAGTGCTTTAAGTAGTGTGTGCCCGTCTGTTGTGTGACTCTGGTAAC
TAGAGATCCCTCAGACCTTTTAGTCAGTGTGGAAAATCTCTAGCA
>B.US.2000.THRO_TF1.JN944930
TGGAAGGGCTAACTTACTCCCAAAAGAGAAAAGATATTCTTGATTTGTGGGTCTACCACA
CACAAGGCTACTTCCCTGATTGGCAAAACTACACACCAGGGCCAGGGATCAGATATCCCC
TGACCTTTGGATGGTGCTACAAGTTAGTACCAGTTGAGCCAGAGAAGGTAGAAGAGGCCA
ATGAAGGAGAGAACAACTGCTTGTTACACCCTATAAGCCTGCATGGAATGGATTCGGATG
GAGAAGTGCTACTGTGGAAGTTTGACAGCCGCCTAGCATTTCGCCACGTAGCCCGAGAGT
TACACCCGGAGTTCTACAAGGACTGAAGGACTGCTGACACTGAGCTTCTACAAGGACTGC
TGACATCGAGCTTTCTACAGGGGACTTTCCGCTGGGGACTTTCCAGGGGAGGTGTGGCCT
GGGCGGGACTGGGGAGTGGCGAGCCCTCAGATGCTGCATATAAGCAGCCGCTTTCTGCCT
GTACTGGGTCTCTCTGGTTAGACCAGATCAGAGCCTGGGAGCTCTCTGGCTAACTAGGGA
ACCCACTGCTTAAGCCTCAATAAAGCTTGCCTTGAGTGCTTCAAGTAGTGTGTGCCCGTC
TGTTGTGTGACTCTGGTATCTAGAGATCCCTCAGACCCTATTAGTCAGTGTGGAAAATCT
CTAGCAGTGGCGCCCGAACAGGGACCTAAAAGCGAAAGTAAAACCAGAGGAGATCTCTCG
ACGCAGGACTCGGCTTGCTGAAGCGCGCACGGCAAGAGGCGAGGGGCGGCGACCGGTGAG
TACGCCAATTTTTTGACTAGCGGAGGCTAGAAGGAGAGAGATGGGTGCGAGAGCGTCAGT
ATTAAGCGGGGGAGAATTAGATAAATGGGAAAGAATTCGGCTAAGGCCAGGGGGAAAGAA
AAAATATAGATTAAAACATGTAGTATGGGCAAGCAGGGAGCTAGAACGATTCGCAGTTAA
TCCTGGCCTTTTAGAGACAACAGAGGGCTGTAGACAAATACTGGGACAGCTACAACCAGC
CCTTCAGACAGGATCAGAAGAACTTAGATCATTATATAATACAATAGCAGTCCTCTATTG
TGTACATCAAAGGATAGAGGTAAAAGACACCAAGGAAGCTTTAGACAAGATAGAGGAAGA
GCAAAACAAAAGTAAGAAAAAAGCACAGCAAGCAGCGGCTGACACAGGAAACAGCAGCCA
GGTCAGCCAAAATTACCCTATAGTACAGAACTTGCAGGGGCAAATGGTACATCAGGCCAT
ATCACCTAGAACTTTAAATGCATGGGTAAAAGTAGTAGAAGAGAAGGCTTTCAGCCCCGA
AGTGATACCCATGTTTTCAGCATTATCAGAAGGAGCCACCCCACAAGATTTAAACACCAT
GCTAAACACAGTGGGGGGACATCAAGCAGCTATGCAAATGCTAAAAGAGACCATCAATGA
GGAAGCTGCAGAATGGGATAGAGTGCATCCAGTGCATGCAGGGCCTGTTGCACCAGGTCA
GATGAGAGAACCAAGGGGAAGTGACATAGCAGGAACTACTAGTACCCTTCAGGAACAAAT
AGGATGGATGACAAATAATCCACCTATCCCAGTAGGAGAGATCTATAAAAGATGGATAAT
CCTGGGGTTAAATAAAATAGTAAGGATGTATAGTCCTACTAGCATTCTGGACATAAGACA
AGGACCAAAGGAACCCTTTAGAGACTATGTAGACCGGTTCTATAAAACTCTAAGAGCCGA
GCAAGCTTCACAGGAAGTAAAAAATTGGATGACAGAAACCTTGTTAGTCCAAAATGCGAA
CCCAGATTGTAAAACTATTTTAAAAGCACTGGGACCAGCAGCTACACTAGAAGAAATGAT
GACAGCATGTCAGGGAGTGGGAGGACCCGGCCATAAAGCAAGAGTTTTGGCTGAAGCAAT
GAGCCAAGTAACAAATCCAGCTACCATAATGATGCAGAGAGGCAACTTTAGGAACCAAAG
AAAAACTGTTAAGTGTTTCAATTGTGGCAAAGAAGGGCACATAGCAAAAAATTGCAGGGC
CCCTAGGAAAAAGGGCTGCTGGAAATGTGGGAAGGAAGGACACCAAATGAAAGATTGTAC
TGAGAGACAGGCTAATTTTTTAGGGAAAATCTGGCCTTCCCACAAGGGGAGGCCAGGGAA
CTTCCTTCAGAGCAGGCCAGAGCCAACAGCCCCACCAGAAGAGAGCTTCAGGTTTGGGGA
AGAGACAACAACTCCCTCTCAGCAGAAGGAGCAGATAGACAAGGAACTGTATCCTTTAGC
TTCCCTCAAATCACTCTTTGGCAACGACCCCTCGTCACAATAAAGATAGGGGGGCAGCTA
AAAGAAGCTCTATTAGATACAGGAGCAGATGATACAGTATTAGAAGAAATGAGTTTACCA
GGAAGATGGAAACCAAAAATGATAGGGGGAATTGGAGGTTTTATCAAAGTAAGACAGTAT
GATCAGATACCCATAGAAATCTGTGGACATAGAGCTATAGGTACAGTATTAATAGGACCT
ACACCTGTCAACATAATTGGAAGAAATCTGTTGACTCAGATTGGTTGCACTTTAAATTTT
CCCATTAGTCCTATTGAAACTGTACCAGTAAAATTAAAGCCAGGGATGGATGGCCCAAAA
GTTAAACAATGGCCATTGACAGAAGAAAAAATAAAGGCATTAGTAGAAATTTGTACAGAA
ATGGAAAAGGAAGGAAAAATTTCAAAAATTGGGCCTGAAAATCCATACAATACTCCAGTA
TTTGCCATAAAGAAAAAAGACAGTACTAAATGGAGGAAATTAGTAGATTTCAGAGAACTT
AATAAGAGAACCCAAGACTTCTGGGAAGTTCAATTAGGAATACCACATCCTGCAGGGTTA
AAGAAGAAAAAATCAGTAACAGTACTGGATGTGGGTGATGCATATTTTTCAGTGCCCTTA
GATGAAGACTTCAGGAAGTATACTGCATTTACCATACCTAGTATAAACAATGAGACACCA
GGGATTAGATATCAGTACAATGTGCTTCCACAGGGATGGAAAGGATCACCAGCAATATTT
CAAAGTAGCATGACAAAAATCTTAGAGCCTTTTAGAAAACAAAATCCAGACATGGTTATC
TATCAATACATGGATGATTTGTATGTAGGATCTGACTTAGAAATAGGGCAGCATAGAACA
AAAATAGAGGAACTGAGACAACATCTGTTGAAGTGGGGGTTTACCACACCAGACAAAAAA
CATCAGAAAGAACCTCCATTCCTTTGGATGGGTTATGAACTCCATCCTGATAAATGGACA
GTACAGCCTATAGTGCTGCCAGAAAAAGACAGCTGGACTGTCAATGACATACAGAAGTTA
GTGGGAAAATTGAATTGGGCAAGTCAGATTTACGCAGGGATTAAAGTCAAGCAATTATGT
AAACTCCTTAGGGGAACCAAAGCACTAACAGAGGTAGTACCACTAACAGAAGAAGCAGAG
CTAGAACTGGCAGAAAACAGGGAGATTTTAAAAGAACCAGTACATGGAGTGTATTATGAC
CCATCAAAAGACTTAATAGCAGAACTACAGAAGCAGGGGGAAGGTCAATGGACATATCAA
ATTTATCAAGAGCCATTTAAAAATCTGAAAACAGGAAAATATGCAAGAATGAGGGGTGCC
CACACCAATGATGTAAAACAATTAACAGAGGCAGTGCAAAAAATAGCCACAGAAAGCATA
GTGATATGGGGGAAGACCCCTAAATTTAAACTACCCATACAAAAAGAAACATGGGAAACA
TGGTGGACAGAGTATTGGCAAGCCACTTGGATTCCTGAGTGGGAGTTTGTCAATACCCCT
CCCTTAGTGAAATTATGGTATCAATTAGAGAAAGAACCCATAGTAGGAGCAGAAACCTTC
TATGTAGATGGGGCAGCTAACAGGGAGACTAAATTAGGTAGAGCAGGATATGTTACTAAC
AAAGGAAGACAAAAAGTTGTCTCCCTAACTGACACAACAAATCAGAAGACTGAGTTACAA
GCAATTCATCTAGCTCTGCAGGATTCGGGGTTAGAAGTAAACATAGTAACAGACTCACAA
TATGCATTAGGAATCATTCAAGCACAACCAGATAAAAGTGAATCAGAGTTAGTCAATCAA
ATAATAGAGCAGTTAATAAAAAAGGAAAAAGTCTACCTGGCATGGGTCCCAGCACACAAA
GGAATTGGAGGAAATGAACAAGTAGATAAATTAGTCAGTGCTGGAATCAGGAAAGTACTA
TTTTTAGATGGAATAGATAAGGCCCAAGACGAGCATGAAAAATATCACAGTAATTGGAGA
GCAATGGCTAGTGATTTTAACCTGCCACCTGTAGTAGCAAAAGAAATAGTAGCTAGCTGT
GATAAATGTCAGCTAAAAGGAGAAGCCATGCATGGACAAGTAGACTGTAGTCCAGGAATA
TGGCAACTAGATTGTACACATTTAGAAGGGAAAGTTATCCTGGTAGCAGTTCATGTAGCC
AGTGGATATATAGAAGCAGAAGTTATTCCAGCAGAGACAGGGCAGGAAACAGCATACTTC
ATCCTAAAATTAGCAGGAAGATGGCCAGTAAAAACAATACATACAGACAATGGCAGCAAT
TTCACCAGTGCTACGGTTAAGGCCGCCTGTTGGTGGGCGGGGATCAAGCAGGAATTTGGC
ATTCCCTACAATCCCCAAAGTCAAGGAGTAGTAGAATCTATGAATAATGAATTAAAGAAA
ATTATAGGACAGGTAAGAGAGCAGGCTGAACACCTTAAGACAGCTGTACAAATGGCAGTA
TTCATCCACAATTTTAAAAGAAAAGGGGGGATTGGGGGGTACAGTGCAGGGGAAAGAATA
ATAGACATAATAGCAACAGACATACAAACTAAAGAACTACAAAAACAAATTACAAAAATT
CAAAATTTTCGGGTTTATTACAGGGACAGCAGAGATCCACTTTGGAAAGGACCAGCAAAG
CTTCTCTGGAAAGGTGAAGGGGCAGTAGTAATACAAGATAATAGTGACATAAAAGTAGTG
CCAAGAAGAAAAGCAAAGATCATTAGGGATTATGGAAAACAGATGGCAGGTGATGATTGT
GTGGCAAGTAGACAGGATGAGGATTAGAACATGGAAAAGTTTAGTAAAACACCATATGTA
TATTTCAAAGAAAGCTAAGGGATGGTTTTATAGACATCACTATGAAAGCCCTCATCCAAG
AATAAGTTCAGAAGTACACATCCCACTAGGGGATGCTAGATTGGTAATAACAACATATTG
GGGTCTGCATACAGGAGAAAGAGAATGGCATTTGGGTCAGGGAGTCTCCATAGAATGGAG
GAAAAAGAGATATAGCACACAAGTAGACCCTAACCTAGCAGACCAACTAATTCATCTGTA
TTACTTTGATTGTTTTTCAGAATCTGCTATAAGAAATGCCATATTAGGACATATAGTTAG
ACCTAGTTGTGAATATCAAGCAGGACATAACAAGGTAGGATCTCTACAGTACTTGGCACT
AACAGCATTAATAACACCAAAAAAGATAAAGCCGCCTTTGCCTAGTGTCACGAAACTGAC
AGAGGATAGATGGAACAAGCCCCAGAAGACCAAGGGCCACAGAGGGAGCCGTACAATGAA
TGGACACTAGAGCTTTTAGAGGAGCTTAAGAATGAAGCTGTTAGGCATTTCCCTAGGGTG
TGGCTCCATGGCTTAGGGCAACTTATCTATGAAACTTATGGGGATACTTGGGAAGGAGTG
GAAGCTATAATAAGAATTCTGCAACAACTGCTGTTTATTCATTTCAGAATTGGGTGTCAA
CATAGCAGAATAGGCATTACTCGACAGAGGAGAGCAAGAAATGGAGCCCGTAGATCCTAA
TCTAGAGCCCTGGAAGCATCCAGGAAGCCAGCCTAGAACTGCTTGTACCTCTTGCTATTG
TAAAAAATGCTGCTTTCATTGCCAAGTTTGTTTCACAAAAAAAGGCTTAGGCATCTCCTA
TGGCAGGAAGAAGCGGAGACAGCGACGAAGACCTCCTCAAGACAGTCAGACTAATCAAGT
TTCTCTACCAAAGCAGTAAGTAGTACATGTAATGCAATCCTTAGAAATACTTGCAATAGT
AGCATTAGTAGTAGCAATAATACTAGCAATAGTTGTGTGGTCCATAGTATTCATAGAATA
TAAGAAAATAAGAAGGCAAAAGAGAATAGACAGGTTAATTGATAGAATAAGAGAAAGAGC
AGAAGACAGTGGCAATGAGAGTGAAGGGGATCAAGAAGAGCTTTCAGCACTGGTGGAAAT
GGGGCACCATGCTCCTTGGGATATTGATGATATGTAGTGCTACAGACAAATTGTGGGTCA
CAGTTTATTATGGGGTACCTGTGTGGAAAGAAGCAGTCACCACTCTGTTTTGTGCATCAG
ATGCTAAAGCATATGATACAGAAGTACATAATGTTTGGGCCACACATGCCTGTGTACCCA
CAGACCCCGACCCACAAGAAGTAGTACTGGAAAATGTGACAGAAAATTTTAACATGTGGA
AAAACAACATGGTAGAACAGATGCATGAGGATATAATTAGTTTATGGGATCAAAGCCTAA
AGCCATGTGTAAAATTAACCCCACTCTGTGTTACTTTAAATTGCACTGATTATAACAATA
CTGCTACTAATACCACCAGTAGTGCTACTACTACCGCCAGTAGTGCTAATAAAACAGCAA
AGGAGGAAGCAGTAATGAAAAATTGCTCTTTTAATATCACCACAAACGTGAGAGATAAAG
TAAAGAGAGAATATGCCTTGTTTTATAACCTTGATGTAGTAAAACTAGAAGAGGATGAAA
CCAGCTATAGGTTGGTAAGTTGTAACACCTCAGTCGTTACACAGGCCTGTCCAAAAATAA
CCTTTGAGCCAATTCCCATACACTATTGTGCCCCGGCTGGTTTTGCGATTCTAAAGTGTA
ATAATAAGACGTTCAATGGAACAGGACCATGTACAAATGTCAGCACAGTACAATGTACAC
ATGGAATTAAGCCAGTAGTATCCACTCAACTGCTGTTAAATGGCAGTCTGGCAGAAGGAG
GCGAGGTAATGATTAGGTCTGCCAATTTCACAAACAATGCTAAAACCATAATAGTACAGC
TGAGTAAATCTGTAGCAATTAATTGTACAAGACCAAACAACAATACAAGTAAAAGTATAC
ATATGGGACCAGGGGGAGCATTTTTTGCAACAGGAAGAATAATAGGAGATATAAGAAAAG
CATATTGCACTGTTAATGGAACAGAATGGAATACAACTTTAAGACAGATAGTTGAAAAAT
TCAAAAAACAATTTGGGGAGAATAAAACAATAGTCTTTAAGCCATCCGCAGGAGGGGACC
CAGAAATTGTAACACACAGTTTTAATTGTGGAGGGGAATTTTTCTACTGTAATACAACAA
ACCTGTTCAATAGTAGTTCAACAGAACTTAATAGTACTTGGAGTGGTAATAGTAATGACA
CAGGAAAAAATGATACAATCACACTCCCATGCAGAATAAAACAAATTATAAACATGTGGC
AGCAAGTAGGAAAAGCAATGTATGCCCCTCCCATCAGTGGAAAAATTAACTGTTTATCAA
ATATTACAGGGCTGCTATTAACAAGAGATGGGGGTAGTGATGGGGGTAGTAAGAACAGTA
GTAAGAATGAGACCGGTACTGAGATCTTCAGACCTGGAGGAGGAGATATGAGGGACAATT
GGAGAAGTGAATTATATAAATATAAAGTAGTAAGAATTGAACCATTAGGAGTAGCACCCA
CCAAGGCAAAGAGGAGAGCGGTACAGAGAGAAAAAAGAGATCTGGGACTAGGAGCTTTGT
TCCTTGGGTTCTTGGGAGCAGCAGGAAGCACTATGGGCGCAGCGTCAGTGACGCTGACGG
TACAGGCCAGACAGTTATTGTCTGGTATAGTGCAACAGCAGAACAATCTGCTGAGAGCTA
TTGAGGCGCAACAGCACCTGTTGCAACTCACAGTCTGGGGCATCAAGCAGCTCCAGGCAA
GACTCCTGGCTGTGGAAAGATACCTAAAGGATCAACAGCTCCTAGGGATTTGGGGTTGCT
CTGGAAAACTCATTTGCACCACTACTGTGCCTTGGAATAATAGTTGGAGTAAAAATAAAA
CTTATGAGTACATTTGGAATAACATGACCTGGATAGAGTGGGAAAGAGAAATTGACAACT
ACACAGGCTTAATATACAATTTAATTGAAAAATCGCAGAACCAGCAGGAAAAGAATGAAA
AAGAATTATTGGAATTGGATAAATGGGACAGTTTGTGGAGTTGGTTTAGCATAACAAATT
GGCTGTGGTATATAAAAATATTCATAATGATAGTAGGAGGCTTGATAGGTTTAAGAATAG
TTTTTGCTGTACTTTCTATAGTGAATAGAGTTAGGCAGGGGTACTCACCATTATCGTTTC
AGACCCGCCTCCCAGCCCCGAGGGGACCCGACAGGCCCGAAGGAATCGAAGAAGAAGGTG
GAGAGAGAGACAGAGACAGATCCGGACCATTAGTGAACGGATTCTTGGCACTTATCTGGG
TCGATCTGCGGAGCCTGTGCCTCTTCAGCTACCACCGCTTGAGAGACTTACTCTTGATTG
TAGCGAGGATTGTGGAACTTCTGGGACTCAGGGGGTGGGAAGCCCTCAAATATTGGTGGA
ACCTCCTGCAGTATTGGAGTCAGGAACTAAAGAATAGTGCTGTTAGCTTGCTAAACGCCA
CAGCTATAGCAGTAGCTGAGGGGACAGATAGGATTATAGAAATATTACAAAGAGTTGGTA
GAGCTATCCTCCACATACCTACAAGAATAAGACAGGGCCTTGAAAGAGCTTTGCTATAAG
ATGGGTGGCAAATGGTCAAAACGTAGTCTGGGTGGGTGGTCTACTGTAAGGGAAAGAATG
AGACGAGCTGGGCCAGCAGCAGAGCCAGCAGCAGATGGGGTGGGAGCAGCATCTCGAGAC
CTAGACCAATATGGAGCAATCACAAGTAGCAATACAGCAGCTACCAATGCTGATTGTGCC
TGGCTGGAAGCACAAGAGGAAGAGGAAGTGGGTTTTCCAGTCAGACCTCAGGTACCTTTA
AGACCAATGACTTACAAGGGAGCGTTAGATCTTAGCCACTTTTTAAAAGAAAAGGGGGGA
CTGGAAGGGCTAACTTACTCCCAAAAGAGAAAAGATATTCTTGATTTGTGGGTCTACCAC
ACACAAGGCTACTTCCCTGATTGGCAAAACTACACACCAGGGCCAGGGATCAGATATCCC
CTGACCTTTGGATGGTGCTACAAGTTAGTACCAGTTGAGCCAGAGAAGGTAGAAGAGGCC
AATGAAGGAGAGAACAACTGCTTGTTACACCCTATAAGCCTGCATGGAATGGATTCGGAT
GGAGAAGTGCTACTGTGGAAGTTTGACAGCCGCCTAGCATTTCGCCACGTAGCCCGAGAG
TTACACCCGGAGTTCTACAAGGACTGAAGGACTGCTGACACTGAGCTTCTACAAGGACTG
CTGACATCGAGCTTTCTACAGGGGACTTTCCGCTGGGGACTTTCCAGGGGAGGTGTGGCC
TGGGCGGGACTGGGGAGTGGCGAGCCCTCAGATGCTGCATATAAGCAGCCGCTTTCTGCC
TGTACTGGGTCTCTCTGGTTAGACCAGATCAGAGCCTGGGAGCTCTCTGGCTAACTAGGG
AACCCACTGCTTAAGCCTCAATAAAGCTTGCCTTGAGTGCTTCAAGTAGTGTGTGCCCGT
CTGTTGTGTGACTCTGGTATCTAGAGATCCCTCAGACCCTATTAGTCAGTGTGGAAAATC
TCTAGCA
>B.US.2000.WITO_TF1.JN944938
TGGATGGGCTAATTTACTCCCAGCAAAGACAAGATATCCTTGATCTGTGGGTCTACAACA
CACAAGGCTTCTTCCCTGATTGGCAGAACTACACACCAGGGCCAGGAACCAGATATCCAT
TAACCTTTGGATGGTGCTACAAGTTAGTACCAGTTGAGCCAGAGGAGGTAGAAAAGGCCA
ATGAAGGAGAGAACAACAGTCTGCTACACCCTATGGGCCTGCATGGGATGGATGACCCAG
AGAAAGAAGTGTTAATGTGGAAGTTTGACAGCCGCCTAGCATTTCATCACATGGCCCGAG
AGAAGCATCCGGAGTTTTACAAAGACTGCTGACATTGAGCTTTCTACAAGGGACTTTCCG
CTGGGGACTTTCCAGGGAAGGCGTGGTCTGGGCGGGACAGGGGAGTGGCGAGCCCTCAGA
TGCTGCATATAAGCAGCTGCTTTCTGCCTGTACTGGGTCTCTCTGGTTAGATCAGATCTG
AGCCTGGGAGCTCTCTGGCTAGCTAGGGAACCCACTGCTTAAGCCTCAATAAAGCTTGCC
TTGAGTGCTTCAAGTAGTGTGCCCGTCTGTTGTGTGACTCTGGTAACTAGAGATCCCTCA
GACCATTTTAGTCAGTGTGGAAAATCTCTAGCAGTGGCGCCCGAACAGGGACCCGAAAGT
GAAAGTGAATCCAGAGGAGATCTCTCGACGCAGGACTCGGCTTGCTGAAGCGCGCACAGC
AAGAGGCGAGGGGCAGCGACTGGTGAGTACGCTGAAATTTTGACTAGCGGAGGCTAGAAG
GAGAGAGATGGGTGCGAGAGCGTCAGTATTAAGCGGGGGAGAATTAGATAGGTGGGAGAA
AATTCGGTTAAGGCCAGGAGGAAAGAAAAAATATCAATTAAAACATATAGTATGGGCAAG
CAGGGAACTAGAACGATTCGCAGTTAATCCTGGCCTATTAGAAACATCAGAAGGCTGTAG
ACAAATATTGGGACAGCTACAACCATCTCTTCAGACAGGATCAGAAGAACTTAAATCATT
ATTTAATACAGTAGCAACCCTCTATTGTGTACATCAAAAGATAGATGTAAAAGACACCAA
GGAAGCCTTAGATAGGATAGAGGAAGAGCAAAACAAAAGTAAGATAAAAGCACAGCAAGC
AGCAGCTGACACAGGAAGCAGCAGCCAGGTCAGCCAAAATTACCCTATAGTGCAGAACCT
TCAGGGGCAAATGGTACATCAGGCCATATCACCTAGAACTTTAAATGCATGGGTAAAAGT
AGTAGAAGAAAAGGCTTTCAGCCCGGAGGTAATACCCATGTTTTCAGCATTAGCAGAAGG
AGCCACCCCACAAGATTTAAACACCATGCTAAACACAGTGGGGGGACATCAAGCAGCCAT
GCAAATGTTAAAAGAGACCATCAATGAGGAAGCTGCAGAATGGGATAGATTGCATCCAAT
ACATGCAGGGCCTATTGCACCAGGCCAGATGAGAGAGCCAAGGGGAAGTGACATAGCAGG
AACTACTAGTACCCTTCAGGAACAAATAGGATGGATGACAAATAATCCACCTATCCCAGT
AGGAGAAATTTATAAAAGATGGATAATCTTGGGGTTAAATAAAATAGTAAGAATGTATAG
CCCTGTCAGCATTCTGGACATAAGACAAGGACCAAAAGAACCCTTTAGGGATTATGTAGA
CCGGTTCTATAAAACTCTAAGAGCCGAGCAAGCTTCACAGGATGTAAAGAATTGGATGAC
AGAAACCTTGCTGGTCCAAAATGCAAACCCAGATTGTAAGACTATTTTAAAAGCATTAGG
ACCAGCAGCTACACTAGAAGAAATGATGACAGCATGTCAGGGAGTGGGGGGACCCGGCCA
TAAAGCAAGAGTTTTGGCTGAAGCAATGAGCCAAGCAACAAACTCAACTGCCATAATGAT
GCAGAGGGGCAATTTTAGGACTCAAAGAAAACCTGTTAAATGTTTCAATTGTGGCAAAGA
AGGGCACATAGCCAGAAATTGCAGGGCCCCTAGAAAGAAGGGCTGTTGGAAATGTGGAAA
GGAAGGACACCAAATGAAAGACTGTACTGAGAGACAGGCTAATTTTTTAGGGAAAATCTG
GCCTTCCCACAAGGGAAGGCCAGGGAATTTCCTTCAGAGCAGACCAGAGCCAACAGCCCC
AACAGCCCCACCGGAGGAGAGCTTCAGGTTTGGGGAAGAGACAACAACTCCCCCTCAGAA
GCAGGAGACAATAGACAAGGAGAAGTATCCTTTGGCTTCCCTCAGATCACTCTTTGGCAA
CGACCCCTTGTCGCAATAAAGATAGGGGGGCAACTAAAGGAAGCTCTATTAGATACAGGA
GCAGATGATACAGTATTAGAAGAAATGAATTTGCCAGGAAGATGGAAACCAAAAATGATA
GGGGGAATTGGAGGTTTTATCAAAGTAAGACAGTATGATCAGATACCCATAGAAATCTGT
GGACACAAAGCTATAGGTACAGTATTGGTAGGACCTACACCTGTCAACATAATTGGAAGA
AATCTGTTGACTCAGATTGGTTGCACTTTAAATTTCCCCATTAGTCCTATTGAAACTGTA
CCAGTAAAGTTAAAGCCAGGAATGGATGGCCCAAAAGTTAAACAATGGCCATTGACAGAA
GAAAAAATAAAAGCATTAGTAGAAATCTGTACAGAAATGGAAAAGGAAGGGAAAATCTCA
AAAATTGGACCTGAAAATCCATACAATACTCCAGTATTTGCCATAAAGAAAAAAGATAGT
ACTAAGTGGAGAAAATTAGTAGATTTCAGAGAACTTAATAAGAGAACTCAAGACTTCTGG
GAAGTTCAACTAGGAATACCACATCCCGCAGGGTTAAAAAAGAAAAAATCAGTAACAGTA
CTAGATGTGGGTGATGCATATTTCTCAGTTCCCTTAGACAAAGATTTCAGAAAGTATACT
GCATTTACCATACCTAGTATCAACAATGAAACACCAGGGATTAGATACCAGTATAATGTG
CTTCCACAGGGATGGAAAGGATCACCAGCAATATTTCAATGTAGTATGACAAAAATCTTA
GAGCCTTTTAGAAAACAAAATCCAGACATAGTTATCTATCAATACATGGATGATTTGTAT
GTAGGATCTGACTTGGAAATAGGGCAGCATAGAACAAAAATAGAGGAACTGAGACAACAT
CTGTTGAGGTGGGGATTTACTACACCAGATAAAAAACATCAGAAAGAACCTCCATTTCTT
TGGATGGGTTATGAGCTTCATCCTGACAAATGGACAGTACAGCCTATAGTGCTGCCAGAC
AAGGACAGCTGGACTGTCAATGACATACAGAAGTTAGTGGGAAAATTAAATTGGGCAAGT
CAGATTTATGCAGGGATTAAAGTAAAACAATTATGTAAACTCCTTAGGGGAGCCAAATCA
CTAACAGAAGTAATACCACTAACAGAAGAAGCAGAGCTAGAACTGGCGGAAAACAGGGAA
ATTCTAAAAGAACCAGTGCATGGAGTGTATTATGACCCATCAAAAGACTTAGTGGCAGAA
ATACAGAAGCAGGGGCAAGGCCAATGGACATATCAAATTTATCAAGAACCATTTAAAAAT
CTGAAAACAGGAAAGTATGCAAGAATGAGGGGTGCCCACACTAATGATGTAAAGCAATTA
ACAGAGGCAGTGCAAAAAATAACCACAGAAAGCATAGTAATATGGGGAAAGACGCCTAAA
TTTAAACTACCCATACAAAAAGAAACATGGGAGGCATGGTGGATGGAGTATTGGCAAGCC
ACCTGGATTCCTGAGTGGGAGTTTGTCAATACCCCTCCCTTGGTGAAATTATGGTACCAG
TTAGAGAAAGAACCCATAACAGGAGCAGAAACTTTTTATGTAGATGGGGCAGCTAATAGG
GAGACTAAATTAGGAAAAGCAGGATATGTTACTGACAGAGGAAGACAAAAAGTTGTCTCC
CTAGCTGACACAACAAATCAGAAGACTGAGTTACAAGCAATTCATCTAGCCTTGCAGGAT
TCAGGATCAGAAGTAAACATAGTAACAGACTCACAATATGCATTAGGAATCATTCAAGCA
CAACCAGATAAGAGCGAATCAGAGGTAGTCAATCAAATAATAGAGCAGTTGATACAAAAG
GAGAGGGTCTACTTGGCATGGGTACCGGCACACAAAGGAATTGGAGGAAATGAACAAGTA
GATAAATTAGTCAGTACTGGAATTAGGAAAGTGCTATTTTTGGATGGAATAGATAAAGCC
CAGGAAGAACATGAAAAATATCACAATAATTGGAGAGCAATGGCTAGTGATTTTAACCTG
CCACCTGTAGTAGCAAAAGAAATAGTAGCCAGCTGTGATAAATGTCAGCTAAAAGGAGAA
GCCATACATGGACAAGTAGACTGTAGTCCAGGAATATGGCAACTAGATTGTACACATTTA
GAAGGAAAAATTATCCTGGTAGCAGTTCATGTAGCCAGTGGATATATAGAAGCAGAAGTT
ATTCCAGCAGAGACAGGGCAGGAAACAGCATACTTTATCTTAAAATTAGCAGGAAGATGG
CCAGTAAAAACAATACATACAGACAATGGCAGCAATTTCACCAGTAATACAGTTAAGGCT
GCCTGTTGGTGGGCAGGAATCAAGCAGGAATTTGGCATTCCCTACAATCCCCAAAGTCAA
GGAGTGGTAGAATCTATGAATAATGAATTAAAGAAAATTATAGGACAGGTAAGAGATCAG
GCTGAACACCTTAAGACAGCAGTACAAATGGCAGTATTCATCCACAATTTTAAAAGAAAA
GGGGGGATTGGGGGGTACAGTGCAGGGGAAAGAATAGTAGACATAATAGCAACAGACATA
CAAACTAAAGAACTACAAAAACAAATTACAAAAATTCAAAATTTTCGGGTTTATTACAGG
GACAGCAGAGATCCACTTTGGAAAGGACCAGCAAAGCTCCTCTGGAAAGGTGAAGGGGCA
GTAGTAATACAAGATAATAGTGAAATAAAGGTAGTGCCAAGAAGAAAAGCAAAGATCATT
AGGGATTATGGAAAACAGATGGCAGGTGATGATTGTGTGGCAGGTAGACAGGATGAGGAT
TAGAGCATGGAACAGTTTAGTAAAACACCATATGTACATTTCAAAGAAAGCTGCAGGATG
GTTTTATAGACATCACTATGAAAGCCAGCATCCAAAGATAAGTTCAGAAGTACACATCCC
AATAGGGGAAGCTAGATTGGTAATAACAACATATTGGGGCCTGAATACAGGAGAAAGAGA
CTGGCATTTGGGCCAGGGAGTCTCCATAGAATGGAGGAAAAAGAAATATAGCACACAAGT
AGACCCTGACCTAGCAGACCAACTAATTCACCTGTACTATTTTGATTGTTTTTCAGAATC
TGCTATAAGAAATACAATATTAGGACATAGAGTTAGTCCTAGGTGTGAATATCAAGCAGG
ACATAACAAGGTAGGATCGCTACAATACTTGGCACTAACAGCATTAATAAAACCAAAAAA
GAGAAAGCCACCCTTGCCTAGTGTTGCGAAACTGACAGAGGATAGATGGAACAAGCCCCA
GAGGACCAAGGGTCGCAGAGGGAGCCATACAATGAATGGACACTAGAGCTTTTAGAGGAG
CTTAAGAGTGAAGCTGTTAGACATTTTCCTAGGGTATGGCTCCATAACTTAGGACAATAT
ATCTATGAAACTTATGGGGATACTTGGGCAGGAGTGGAAGCCATAATAAGAATTCTGCAA
CAACTGCTGTTTATTCATTTCAGAATTGGGTGTCAACATAGCAGAATAGGCATTATTCGA
CAGAGGAGAACAAGAAATGGAGCCAGTAGATCCTAGACTAGAGCCCTGGAAGCATCCAGG
AAGTCAGCCTAAAACTCCTTGTAACAATTGCTATTGTAAAAAATGTTGCTTTCATTGCCA
AGTTTGCTTCACAAAGAAAGGCTTAGGCATCTCCTATGGCAGGAAGAAGCGGAGTCAGCG
ACGAAGAACTCCTAACGACAGTCAGGATCATCAAGCTTCTCTATCAAAGCAGTAAGTAAT
ATATGTAATGCAACCTTTAGAAATATTAGCAGTAGTAGCATTAGTAGTAGCACTAATACT
AGCAATAGTTGTGTGGACCATAGTATACATAGAATATAGGAAAATACAAAAACAAAAGAA
AATAGACAGGTTAATTGATAGAATAAGAGAAAGAGCAGAAGACAGTGGCAATGAAAGTGA
TGGGGACCAAGAAGAATTATCAGCACTTGTGGAGATGGGGCATCATGCTCCTTGGGATGT
TAATGATGAGTAGTGCTGCAGAACAATTGTGGGTTACAGTCTATTATGGGGTGCCTGTGT
GGAGAGAAGCAAACACCACTCTATTTTGTGCATCAGATGCTAAAGCATATGATACAGAGG
TACATAATGTTTGGGCCACACATGCCTGTGTACCCACAGACCCCAACCCACAAGAAGTAG
TAATGGGAAATGTGACAGAAGATTTTAACATGTGGAAAAATAACATGGTAGAACAGATGC
ATGAGGATATAATCAGTTTATGGGATCAAAGCCTAAAGCCATGTGTAAAATTAACCCCAC
TCTGTGTTACTTTACATTGCACTAATGTGACTATCAGTAGTACTAATGGTAGTACCGCTA
ATGTTACTATGAGAGAAGAAATGAAAAATTGCTCTTTTAATACTACCACAGTCATAAGAG
ATAAGATACAGAAAGAATATGCACTTTTTTATAAACTTGATATAGTACCAATAGAAGGAA
AGAATACCAATACCAGCTATAGGTTGATAAATTGTAACACCTCAGTCATTACACAAGCCT
GTCCAAAGGTATCCTTTGAACCAATTCCCATACATTATTGTGCCCCGGCTGGTTTTGCGA
TTCTAAAGTGTAATAATAAGACATTCAATGGAAAGGGACCATGTAGAAATGTCAGTACAG
TACAATGTACACATGGAATTAAGCCAGTAGTATCAACTCAACTATTGCTAAATGGCAGTC
TAGCAGAAGAAGACATAATAATCAGATCTGAAAATTTCACAAACAATGGTAAAAACATAA
TAGTACAGCTGAAGGAACCTGTAAAAATCAATTGTACAAGACCCGGCAACAATACAAGGA
GAAGTATAAATATAGGACCAGGGAGAGCATTTTATGCAACAGGAGCCATAATAGGAGATA
TAAGAAAAGCACATTGTAACATAAGCACAGAACAATGGAATAACACTTTAACACAAATAG
TTGACAAGTTAAGAGAACAATTTGGGAATAAAACAATAATCTTTAACCAATCCTCAGGAG
GGGATCCAGAAGTTGTAATGCACACTTTTAATTGTGGAGGGGAATTTTTCTACTGTAATT
CAACACAACTGTTTAATAGTACTTGGTTTAATAATGGTACTAGTACTTGGAATAGTACTG
CAGACAATATCACACTCCCATGTAGAATAAAACAAGTTATAAACATGTGGCAGGAAGTAG
GAAAAGCAATGTATGCCCCTCCCATCAGAGGACAAATTGATTGTTCATCAAATATTACAG
GGTTGATATTAACAAGAGATGGTGGTAGTAACAGTAGCCAGAACGAAACCTTCAGACCTG
GAGGAGGAAATATGAAGGACAATTGGAGAAGTGAATTATATAAATATAAAGTAGTAAAAA
TTGAACCATTAGGAATAGCACCCACCAGGGCAAAGAGAAGAGTGGTGCAGAGAGAAAAAA
GAGCAGTGACGCTGGGAGCTGTGTTCCTTGGGTTCTTGGGAGCTGCAGGAAGCACTATGG
GCGCAGCGTCACTGACGCTGACGGTACAGGCCAGACTATTATTGTCTGGTATAGTGCAAC
AGCAGAGCAATCTGCTGAGAGCTATTGAGGCGCAACAACATATGTTGCAACTCACAGTCT
GGGGCATTAAACAGCTCCAGGCAAGAGTCCTGGCTATAGAAAGATACTTAAAGGATCAAC
AGCTCCTAGGAATTTGGGGTTGCTCTGGAAAACTCATCTGCACCACTACTGTGCCTTGGA
ATACTAGTTGGAGTAATAAATCTTATGATTACATTTGGAATAACATGACCTGGATGCAGT
GGGAAAGAGAAATTGACAATTACACAGGCTTCATATACACCTTAATTGAAGAATCGCAGA
ACCAACAAGAAAAAAATGAACTAGAATTATTGGAACTAGATAAGTGGGCAAGTTTGTGGA
ATTGGTTTAACATAACAAATTGGCTGTGGTATATAAAATTATTCATAATGATAATAGGAG
GCTTGGTAGGTTTAAGAATAGTTTGTGCTGTACTTTCTATAGTGAATAGAGTTAGGCAGG
GATACTCACCATTATCATTTCAGACCCGCCTCCCAAACCCGAGGGGACCCGACAGGCCAG
AAGAAACAGAAGGAGAAGGTGGAGAGAGAGACAGAGACAGATCCGCACGATTAGTGAACG
GATTCTTAGCAATCATCTGGGACGATCTGCGGAGCCTGTGCCTCTTCAGCTACCACCGCT
TGAGAGACTTACTCTTGATTGTAGCGAGGGTTGTGGAGATTCTGGGACGCAGGGGGTGGG
AAATCCTCAAATATTGGTGGAATCTCCTGAAGTATTGGAGTCAGGAACTAAAGAATAGTG
CTGTCAGCTTGCTTAACGTCACAGCTATAGCAGTAGCTGAGGGAACAGATAGAGTTATAG
AAATAGTGCAAAGAGCTGTTAGAGCTATTCTCCACATACCTACAAGAATAAGACAGGGCT
TCGAAAGGGCTTTACTATAAGATGGGGGGCAAGTGGTCAAAAAGTTGGAAAATTGGATGG
CCTACTGTAAGGGAAAGAATGAGAAGAGCTGAGCCTGAGCCAGCAGCAGTTGGGGTGGGA
GCAGTATCTCGAGACCTAGAAAGACATGGAGCAGTCACAAGTAGCAATACAGCAACTAAT
AATGCTGATAGTGCCTGGCTAGAAGCACAAGCACAAGAGGAGGATAATGAGGTGGGCTTT
CCAGTCAGACCTCAGGTACCTGTAAGGCCAATGACTTACAAAGCAGCTGTAGATCTTAGC
CACTTTTTAAAAGAAAAGGGGGGACTGGATGGGCTAATTTACTCCCAGCAAAGACAAGAT
ATCCTTGATCTGTGGGTCTACAACACACAAGGCTTCTTCCCTGATTGGCAGAACTACACA
CCAGGGCCAGGAACCAGATATCCATTAACCTTTGGATGGTGCTACAAGTTAGTACCAGTT
GAGCCAGAGGAGGTAGAAAAGGCCAATGAAGGAGAGAACAACAGTCTGCTACACCCTATG
GGCCTGCATGGGATGGATGACCCAGAGAAAGAAGTGTTAATGTGGAAGTTTGACAGCCGC
CTAGCATTTCATCACATGGCCCGAGAGAAGCATCCGGAGTTTTACAAAGACTGCTGACAT
TGAGCTTTCTACAAGGGACTTTCCGCTGGGGACTTTCCAGGGAAGGCGTGGTCTGGGCGG
GACAGGGGAGTGGCGAGCCCTCAGATGCTGCATATAAGCAGCTGCTTTCTGCCTGTACTG
GGTCTCTCTGGTTAGATCAGATCTGAGCCTGGGAGCTCTCTGGCTAGCTAGGGAACCCAC
TGCTTAAGCCTCAATAAAGCTTGCCTTGAGTGCTTCAAGTAGTGTGCCCGTCTGTTGTGT
GACTCTGGTAACTAGAGATCCCTCAGACCATTTTAGTCAGTGTGGAAAATCTCTAGCA
>B.US.2001.REJO_TF1.JN944911
TGGAAGGGCTAGTTCACTCCCAGAAAAGACAAGATATCCTTGATCTGTGGGTCTACCACA
CACAAGGTTACTTCCCAGACTGGCAGAACTACACACCAGGGCCAGGGACCAGATTTCCAC
TGACCTTTGGGTGGTGCTTCAAGCTAGTACCAGTCGAGCCAGAGAAGGTAGAAGAGGCCA
ATGAAGGAGAGAACAACTGCTTGTTACACCCTATGAGCCTGCATGGAATGGAGGACCCGG
AGAAGGAAGTGTTACAGTGGAAGTTTGACAGCAGGCTAGCGTTTCATCACATGGCCCGAG
AGAAGCATCCGGAGTACTTCAAGGACTGCTGACACCGAGCTTTCTTTGCTGACATCGAGC
TTTCTACAAGGGACTTTCCGCTGGGACTTTCCGGGGAGGCGTGACCTGGGCGGGACTGGG
GAGTGGCGAGCCCTCAGAAGCTGCATATAAGCAGCTGCTTTCTGCTTGTACTGGGTCTCT
CTGGTTAGACCAGATCAGAGCCTGGGAGCTCTCTGGCTGACTAGGGAACCCACTGCTTAA
GCCTCAATAAAGCTTGCCTTGAGTGCTTCAAGTAGTGTGTGCCCGTCTGTTGTGTGACTC
TGGTAACTAGAGATCCCTCAGACTCTTTTAGTCAGTGTGGAAAATCTCTAGCAGTGGCGC
CCGAACAGGGACTTGAAAGCGAAAGGGAAACCAGAGGAGCTCTCTCGACGCAGGACTCGG
CTTGCTGAAGCGCGCACGGCAAGAGGCGAGGGGCGGCGACTGGTGAGTACGCCGAAAATT
TTTGACTAGCGGAGGCTAGAAGGAGAGAGATGGGTGCGAGAGCGTCGGTATTAAGCGGGG
GAAAATTAGACCAATGGGAAAAAATTCGGTTAAGGCCAGGGGGAAAGAAACAATATCACT
TAAAACATATAGTATGGGCAAGCAGGGAGCTAGAACGATTCGCAGTTAACCCTGGCCTGT
TAGAAACATCAGAAGGCTGTAGACAAATACTGGGACAGCTACAACCAGCCCTTCAGACAG
GATCAGAAGAACTTAAATCATTATATAATACAGTAGCAGTCCTCTATTGTGTACATCAAA
GGATAGATGTAAAAGACACCAAGGAAGCTCTAGAGAAGATAGAGGAAGAGCAAACCCAAA
GTAAGAAAAAAGCACAGCAAGCAGCCGCTGACACAGAAAACAACAAACAGGTCAGCCAAA
ATTACCCTATAGTGCAGAACCTCCAGGGGCAAATGGTACATCAGGCCATATCACCTAGAA
CTTTAAATGCATGGGTAAAAGTAGTAGAAGAAAAGGCCTTCAGCCCAGAAGTAATACCCA
TGTTTTCAGCATTATCAGAAGGAGCCACCCCACAAGATTTAAACACCATGCTAAACACAG
TGGGGGGACATCAAGCAGCTATGCAGATGTTAAAAGAGACCATCAATGAGGAAGCTGCAG
AATGGGATAGGTTACATCCAGTGCATGCAGGGCCTATTGCACCAGGCCAGATGAGAGAAC
CAAGGGGAAGTGACATAGCAGGAACTACCAGTACCCTTCAGGAACAAATAGGATGGATGA
CAAATAATCCACCTATCCCAGTAGGAGAGATCTATAAAAGATGGATAATCTTGGGATTAA
ATAAAATAGTAAGGATGTATAGTCCTACCAGTATTCTGGACATAAGACAAGGACCAAAGG
AACCCTTTAGAGACTATGTAGACCGGTTCTATAAAACTCTAAGAGCCGAACAAGCTTCAC
AGGAAGTGAAAAATTGGATGACAGAAACCTTGTTGGTCCAGAATGCGAACCCAGATTGTA
AAACCATTTTAAAAGCATTGGGACCAGCAGCTACACTAGAGGAAATGATGACAGCATGTC
AGGGAGTGGGAGGACCTGGCCATAAAGCAAGAGTTTTGGCTGAAGCAATGAGCCAAATGT
CAACCTCACCTGCCATAATGATGCAGAGAGGTAATTTTAAGAACCAAAGAAAAACTATTA
AGTGTTTCAATTGTGGCAAAGAAGGGCACATAGCCAGAAATTGCAGGGCCCCTAGAAAAA
AGGGCTGTTGGAAATGTGGAAAGGAGGGACACCAAATGAAAGACTGTACTGAGAGACAGG
CTAATTTTTTAGGGAAAATCTGGCCTGCCCACAAGGGGAGGCCAGGAAACTTTCTTCAGA
GCAGGCCAGAGCCAACAGCCCCACCAGAAGAGAGCTTCAGGTTTGGGGAAGAGACAACAA
CTCCCTCCCAGAAGCAGGAGCCGACAGACAAGGAACTGTATCCTTTAGCTTCCCTCAAAT
CACTCTTTGGCAACGACCCCTCGTCTCAATAAAGGTAGGGGGGCAAATAAAGGAAGCTCT
ATTAGATACAGGAGCAGATGATACAGTATTAGAAGACATGTATTTGGAAGGAAGATGGAA
ACCAAAGATGATAGGGGGAATTGGAGGTTTTATCAAAGTAAGACAATATGAGCAAATACC
CATAGAGATCTGTGGGCATAAGGCTATAGGTACAGTGTTAATAGGACCTACACCTGTCAA
CATAATTGGAAGAAATCTGTTGACCCAGATTGGTTGCACTTTAAATTTTCCCATTAGTCC
TATTGAAACTGTACCAGTAAAATTAAAGCCAGGAATGGATGGCCCAAAAGTTAAACAATG
GCCATTGACAGAAGAAAAAATAAAAGCATTAGTAGAAATTTGTACAGAAATGGAAAAGGA
AGGGAAAATTTCAAAAATTGGGCCTGAAAATCCATACAATACTCCAGTATTTGCTATAAA
GAAAAAAGACAGTACTAAATGGAGAAAACTAGTAGACTTCAGAGAACTTAATAAGAGAAC
TCAAGACTTCTGGGAAGTTCAATTAGGAATACCACATCCTGCAGGATTAAAAAAGAAAAA
ATCAGTAACAGTACTGGATGTGGGTGATGCATATTTCTCAGTTCCTTTAGATAAAGAGTT
CAGGAAGTATACTGCATTTACCATACCTAGTGTAAACAATGAGACACCAGGGATCAGATA
TCAGTACAATGTGCTTCCACAGGGATGGAAAGGATCACCAGCAATATTCCAGTGTAGCAT
GACAAAGATCTTAAGGCCGTTTAGAGAACAAAATCCAGACTTAATTATCTATCAATACAT
GGATGATTTGTATGTAGGATCTGACTTAGAAATAGGGCAGCATAGAACAAAGATAGAGGA
ACTGAGACAACATCTGTTGAGGTGGGGATTTACCACACCAGACAAAAAACATCAGAAAGA
GCCTCCATTTCTTTGGATGGGTTATGAACTCCATCCAGATAAATGGACAGTGCAGCCTAT
AGTGCTACCAGAAAAGGACAGCTGGACTGTCAATGATATACAGAAGTTAGTGGGAAAATT
GAACTGGGCAAGTCAGATTCACCCAGGGATTAAAGTAAAGCAGTTATGTAAACTCCTTAG
GGGGGCCAAAGCACTAACAGAAGTAGTACCACTAACAGAAGAAGCAGAGCTAGAACTGGC
AGAAAACAGGGAGATTCTAAAAGAACCAGTACATGGAGTATATTATGACCCATCAAAAGA
CTTAATAGCAGAAATACAGAAACAGGAGCAAGGCCAATGGACATATCAAATTTATCAAGA
GCCATATAAAAATCTGAAAACAGGAAAATATGCAAGAATGAGAGGTGCCCACACTAATGA
TGTAAAACAATTAACAGAGGCAGTGCAAAAAATAGCCACAGAAAGCATAGTCATATGGGG
AAAAACTCCTAAATTTAGATTACCCATACAAAGGGAAACATGGGAAACATGGTGGACAGA
GTATTGGCAGGCCACCTGGATTCCTGAATGGGAGTTTGTCAATACCCCTCCCTTAGTGAA
ATTATGGTACCAGTTAGAGAAAGACCCAATAGCAGGAGCAGAAACTTACTATGTAGATGG
GGCAGCTAACAGAGAGACTAAATTAGGAAAAGCAGGATATGTTACTAACAGAGGAAAACA
AAAAGTTGTCTCCCTAACTGATACAACAAATCAGAAAACAGAGTTACAAGCAATTCTTCT
AGCTCTGCAGGATTCGGGATTAGAAGTAAATATAGTAACAGACTCACAATATGCATTAGG
AATCATTCAAGCACAACCAGATAGAAGTGAATCAGAGATAGTCAGTCAAATAATAGAGCA
GTTAATAAAAAAGGAAAGAGTCTACCTGGCATGGGTACCAGCACACAAAGGAATAGGAGG
AAATGAACAAGTAGATAAATTAGTCAGTTCTGGAATCAGGAAAGTACTATTTTTAGATGG
AATAGAGAAGGCCCAAGATGAACATGAGAAATATCACAGTAATTGGAGAGCAATGGCTAG
TGACTTTAACCTACCACCGGTAGTGGCAAAAGAAATAGTAGCCAGCTGTGATAAATGTCA
GCTAAAAGGAGAAGCCATGCATGGACAAGTAGACTGTAGCCCAGGAATATGGCAACTAGA
TTGTACACATTTAGAAGGGAAAATTATCCTGGTAGCAGTCCATGTAGCCAGTGGATATAT
AGAAGCAGAAGTTATTCCAGCAGAGACAGGGCCGGAAACAGCATACTTTATCTTAAAATT
AGCAGGAAGATGGCCAGTAAAAACAATCCATACAGACAATGGCCCCAATTTCATCAGTAC
TGCAGTTAAGGCCGCCTGTTGGTGGGCGGGGATCAAGCAGGAATTCGGCATTCCCTACAA
TCCCCAAAGTCAAGGAGTAGTAGAATCTATGAATAAAGAATTAAAGAAAATTATAGGACA
GGTAAGAGATCAGGCTGAACATCTTAAGACAGCAGTACAAATGGCAGTATTCATCCACAA
TTTTAAAAGAAAAGGGGGGATTGGGGGGTACAGTGCAGGGGAAAGAATAGTAGACATAAT
AGCAACAGACATACAAACTAAAGAATTACAAAAGCAAATTACAAAAATTCAAAATTTTCG
GGTTTATTACAGGGACAGCAGAGATCCACTTTGGAAAGGACCAGCAAAGCTTCTCTGGAA
AGGTGAAGGAGCAGTAGTAATACAGGATAATAGTGACATAAAAGTAGTGCCAAGAAGAAA
AGTAAAGATCATTAGGGATTATGGAAAACAGATGGCAGGTGATGATTGTGTGGCAAGTAG
ACAGGATGAGGATTAAAGCATGGAAAAGTTTAGTAAAACACCATATGTACACTTCAAAGA
AAGCCAGGAAATGGTTTTATAGACATCACTATGAAAGCACTCATCCAAAAATAAGTTCAG
AAGTACACATCCCACTAGGGGAGGCTAAATTGGTAATAATAACATATTGGGGTCTGCATA
CAGGAGAAAGAGACTGGCATTTGGGTCAGGGAGTCTCCATAGAATGGAGGAAAAAGAGAT
ATAGCACACAAGTAGACCCTAACCTGGCAGACCAACTAATTCATATATATTACTTTGATT
GTTTTTCAGAATCTGCTATAAGAAATGCCATATTAGGACGTATAGTTAGTCCTAGTTGTG
AATATCAAGCAGGACATAACAAGGTAGGATCTTTACAGTACTTGGCACTAGCAGCATTAG
TAACACCAAAGAAGACAAAGCCACCTTTGCCTAGTATTGCTAAACTGACAGAGGATAGAT
GGAACAAGCCCCAGAAGACCAAGGACCACAGAGGGAACCATACAATGAGTGGACACTAGA
GCTTTTAGAGGAGCTTAAGAGTGAAGCTGTTAGACACTTTCCTAGGATATGGCTCCATAA
CTTAGGACAACATATCTATGAAACTTATGGGGATACTTGGGCAGGAGTAGAAGCCATAAT
AAGAATTCTGCAACAACTACTGTTTATTCATTTCAGAATTGGGTGCCATCATAGCAGAAT
AGGCATTTATCGACAGAGGAGAGCGAGAAATGGAGCCAGTAGATCCTAGACTAGAGCCCT
GGAAACATCCAGGAAGCCAACCTAAGACTGCTTGTACACCTTGCTTTTGTAAAAAGTGTT
GCTTTCATTGCCAAGTCTGTTTTATAAAAAAAGGCTTAGGCATCTCCTATGGCAGGAAGA
AGCGGAGACAGAGACGAAGACCTCATCAAGACAGTCAGACTCATCAAAGCTCTCTACCAA
AGCAGTAAGTAGTGCTTGTAATGCAAACTTTACAAATCTTAGCAATAGTAGCATTAGTAA
TAGCAGGAATAATAGCAATAGTTGTGTGGACTATAGTATTCATAGAATATAAGAAAATAT
TAAGACAAAGAAAAATAGACAGGTTAATTGATAGAATAAGAGATAGAGCAGAAGACAGTG
GCAATGAAAGTGAAGGGGATCAGGAGGAATTATCAGCACTTGTGGAGATGGGGCATCATG
CTCCTTGGGATATTGATGATCTGTAGTGCTACAGAAAAATTGTGGGTCACAGTGTATTAT
GGGGTACCTGTGTGGAAAGAAGCAACCACCACTTTATTCTGTGCATCAGATGCTAAAGCA
TATGACCAAGAGATACATAATATTTGGGCCACACATGCCTGTGTACCCACAGACCCCAAC
CCACAAGAAGTAGAATTAAAAAATGTGACAGAAAATTTTAACATGTGGAAAAGTAACATG
GTAGAACAGATGCATGAGGATATAATCAGTTTATGGGATCAAAGCCTAAAGCCATGTGTA
AAATTAACCCCACTCTGTGTTACTTTAAAGTGTACTGATTTGAATGTTACCAATAGCAAT
AGCACTGATCATAGCACTAATAGTAGCTTGGAAACGAAGGGAGAAATAAAAAACTGCTCG
TTCAATATCACCACAACTCCAAGAGATAAGATACAGAAAGAATATGCAATTTTTTATAAA
CAGGATGTAGTACCAATAAAAAATGATAATATTAGTTATAGGCTGATAAGTTGTAACACC
TCAGTCATTACACAGGCCTGTCCAAAGGTAACCTTTGAGCCAATTCCCATACATTATTGT
GCCCCGGCTGGTTTTGCGATTCTAAAATGTAATGATAAGGGGTTCAATGGAACAGGACCA
TGTACAAATGTCAGCACAGTACAATGTACACATGGAATTAGGCCAGTAATATCAACTCAA
CTACTGTTGAATGGCAGTCTAGCAGAAGACAAGGTAGTAATTAGATCTGAAAATTTCACG
GACAATGCTAAAATCATAATAGTACATCTGAATGAAACTGTAAAGATTAATTGTACAAGA
CCCAACAACAATACAAGAAAAAGTATACATATAGCACCGGGGAGAGCATTTTATGCAACA
GGAGAAATAATAGGAGATATAAGAAAAGCATATTGTACCATTAATGAATCAGAATGGAAT
AACACTTTACAAAAGATAGTTGTAACATTAAGAGAACAATTTAGGAATAAAACAATAGTC
TTTAATCAATCCTCAGGAGGGGACCCAGAAGTTACAATGCACACTTTTAATTGTGGAGGG
GAATTTTTCTACTGTAATACAGCACAACTGTTTAATAGTAGTTGGGATACTAATACTAAT
GGGAATGATACTCAAGGGCCAAGTGAAAATAACACAATCATACTCCCATGCAGAATAAAA
CAAATTATAAACATGTGGCAGAGAGTAGGAAAAGCAATATATGCCCCTCCCATCAGTGGA
CAAATTAGATGTTTATCAAATATTACAGGGCTGATATTAACAAGAGATGGTGGTAATAGT
AGCCTAAGCAGCCCCGAGATCTTCAGACCTGGAGGAGGAGATATGAGGGACAACTGGAGA
AGTGAATTATATAAATATAAAGTAGTACAAATTGAACCATTAGGAATAGCACCCACCAGG
GCAAAGAGAAGAGCGGTGCAGAGGGAAAAAAGAGCAGTGGGAATAGGAGCTCTGTTCCTT
GGGTTTCTGGGAGCAGCAGGAAGCACTATGGGCGCAGCGTCAGTGACGCTGACGGTACAG
GCCAGACAGTTGTTGTCTGGTATAGTGCAACAGCAGAGCAATCTGCTGAGAGCTATTGAG
GCGCAACAGCATCTGTTGCAACTCACAGTCTGGGGCATTAAACAGCTCCAGGCAAGAGTC
CTGGCTATGGAAAGTTACCTAAAGGATCAACAGCTCCTGGGAATTTGGGGTTGCTCTGGA
AAACTCATCTGCACCACTACTGTGCCTTGGAATACTAGTTGGAGTAATAAATCTCTGGAT
CAGATTTGGAATAACATGACCTGGAGGGAGTGGGAAAAAGAAATTGACAATTACACAGAC
CTAATATACACCTTAATTGAAAAATCGCAAAACCAACAAGAAAAGAATGAACAAGAATTA
TTGGAATTGGATAAATGGGCAAGTTTGTGGAATTGGTTTGACATAACAAATTGGCTGTGG
TATATAAAAATATTCATAATGGTAGTAGGGGGCTTGGTAGGTCTAAGAATAGTTTTTGCT
GTACTTTCTATAATAAATAGAGTTAGGCAGGGATACTCACCATTATCGTTTCAGACCCAC
CTCCCAGCCCCGAGGGGACCAGACAGGCCCGAAGGAATCGGAGAAGAAGGTGGAGAGAGA
GACAGCGACAGATCAGGAAGATCAGTGGATGGATTCTTACCACTTATCTGGGTCGATCTG
AGGAGCCTGTTCCTCTTCAGTTACCACCGCTTGACAGACTTACTCTTGATTGTGACGAGG
ATTGTGGAACTTCTGGGACGCAGGGGGTGGGGAATCCTCAAATACTGGTGGAGTCTCCTA
CAGTATTGGAGTCAGGAACTAAAGAATAGTGCTGTTAGCTTGCTCAACGCCACAGCCATT
GCAGTAGCTGAGAGGACAGATAGGATTATAGAAATAGTACAAAGAGTTTTTAGGGCTCTT
CTCCACATACCTAGAAGAATAAGGCAGGGCTTTGAAAGGGCTTTGCTATAAGATGGGTGG
CAAGTGGTCCAAAAGTAGTGGATGGCCTGCTGTAAGGGAAAGAATGAGACGAGCTGAGCC
AGCAGCAGAGGGGGTGGGAGCAGCATCTCGAGATCTGGAGAGACATGGAGCAATCACAAG
TACCAATGCTAACAATGCTGATTGTGTCTGGCTAGAAGCACAAGAGGATGAGGAAGTGGG
TTTTCCAGTCAGACCTCAGGTACCTTTAAGACCAATGACTTACAAGGGAGCAGTAGATCT
TAGCCATTTTTTAAAAGAAAAGGGGGGACTGGAAGGGCTAGTTCACTCCCAGAAAAGACA
AGATATCCTTGATCTGTGGGTCTACCACACACAAGGTTACTTCCCAGACTGGCAGAACTA
CACACCAGGGCCAGGGACCAGATTTCCACTGACCTTTGGGTGGTGCTTCAAGCTAGTACC
AGTCGAGCCAGAGAAGGTAGAAGAGGCCAATGAAGGAGAGAACAACTGCTTGTTACACCC
TATGAGCCTGCATGGAATGGAGGACCCGGAGAAGGAAGTGTTACAGTGGAAGTTTGACAG
CAGGCTAGCGTTTCATCACATGGCCCGAGAGAAGCATCCGGAGTACTTCAAGGACTGCTG
ACACCGAGCTTTCTTTGCTGACATCGAGCTTTCTACAAGGGACTTTCCGCTGGGACTTTC
CGGGGAGGCGTGACCTGGGCGGGACTGGGGAGTGGCGAGCCCTCAGAAGCTGCATATAAG
CAGCTGCTTTCTGCTTGTACTGGGTCTCTCTGGTTAGACCAGATCAGAGCCTGGGAGCTC
TCTGGCTGACTAGGGAACCCACTGCTTAAGCCTCAATAAAGCTTGCCTTGAGTGCTTCAA
GTAGTGTGTGCCCGTCTGTTGTGTGACTCTGGTAACTAGAGATCCCTCAGACTCTTTTAG
TCAGTGTGGAAAATCTCTAGCA
>B.US.2001.TRJO_TF1.JN944936
TGGATGGGCTAATTTACTCCCAGAAAAGACAAGAGATCCTTGATCTGTGGATCTACCACA
CACAAGGCTATTTCCCTGATTGGGGTAACTATACGCCAGGGCCAGGGATCAGATATCCAC
TGACCTTTGGATGGTGCTTCAAGCTAGTACCAGTTGATCCAGATGAGGTAGAGAAGGCCA
ATGAAGGAGAGAATAACTGCTTGTTACACCCTATGAGCCAACATGGGATGGATGACCCAG
AGAAAGAAGTGTTAATGTGGAAGTTTGACAGCATGCTAGCATTTCAGCACAAGGCCCGAG
AGCTGTATCCGGATTACTACAAGGACTGCTGACAGCGTTACAAGGACTGCTGACAGCGAG
CTTTCTACAAGGGACTTTCCGCTGGGGACTTTCCAGGGGAGGTGTGGCCTGGGCGGGACA
GGGGAGTGGCGAGCCCTCAGATGCTGCATATAAGCAGCTGCTTTCTGCCTGTACTGGGTC
TCTCTGGTTAGACCAGATCTGAGCCTGGGAGCTCTCTGGCTAGCTAGGGAACCCACTGCT
TAAGCCTCAATAAAGCTTGCCTTGAGTGCATTAAGTAGTGTGTGCCCGTCTGTTGTGTGA
CTCTGGTAACTAGAGATCCCTCAGACCATTTTAGTCAGTGTGGAAAATCTCTAGCAGTGG
CGCCCGAACAGGGACCCGAAAGCGAAAGAGAAACCAGAGGAGCTCTCTCGACGCAGGACT
CGGCTTGCTGAAGCGCGCGCGGCAAGAGGCGAGGGGCGGCGACTGGTGAGTACGCCAAAA
ATTTTTTGACTAGCGGAGGCTAGAAGGAGAGAGATGGGTGCGAGAGCGTCAGTATTAAGC
GGGGGAGAATTAGATAGATGGGAAAAAATTCGGTTAAGGCCAGGGGGAAAGAAAAAATAT
AGATTAAAACATGTAGTATGGGCAAGCAGGGAGCTAGAACGATTCGCAGTTAACCCTGGC
CTGTTAGAAACATCAGAAGGGTGTAGACAGATACTGGGACAGCTACAACCGTCCCTTCAG
ACAGGATCAGAAGAGCTTAAATCATTATATAATACAGTAGCAGTCCTCTATTGTGTGCAT
CAGAAGATAGGGGTACAAGACACCAAGGAAGCTTTAGAAAAAATAGAGGAAGAGCAAAAC
AAAAGTAAGAAAAAGGCACAACAAGCAGTAGCTGACACAGGAAACAGCAGCCAGGTCAGC
CAAAATTACCCTATAGTGCAGAACATCCAGGGGCAAATGGTACATCAGCCCATATCACCT
AGAACTTTAAATGCATGGGTAAAAGTGGTAGAAGAGAAGGCTTTCAGCCCGGAAGTAATA
CCCATGTTTTCAGCATTATCAGAAGGAGCCACCCCACAAGATTTAAACACCATGTTAAAC
ACAGTGGGGGGACATCAAGCAGCCATGCAAATGTTAAAAGATACCATCAATGAGGAAGCT
GCAGAGTGGGATAGATTGCATCCAGTGCAAGCAGGGCCTGTTGCACCAGGCCAGATGAGA
GAACCAAGGGGAAGTGACATAGCAGGAACTACTAGTACCCTTCAGGAACAAATAGGATGG
ATGACACATAATCCACCTATCCCAGTAGGAGACATCTATAAAAGATGGATAATCCTAGGG
TTAAATAAAATAGTAAGAATGTATAGCCCAACTAGCATTCTGGACATAAGACAAGGACCA
AAGGAACCCTTTAGAGACTATGTAGACCGGTTCTATAAAACTCTAAGAGCCGAGCAAGCT
TCACAGGATGTAAAAAATTGGATGACAGAAACCTTGTTGGTCCAAAATGCGAACCCAGAT
TGTAAGACTATCTTAAAAGCATTAGGACCAGCAGCTACACTAGAAGAAATGATGACAGCA
TGTCAGGGAGTGGGAGGACCTGGCCATAAAGCAAGAATTTTGGCTGAAGCAATGAGCCAG
GTAACAAATTCAACTGCTATAATGATGCAGAAAGGTAATTTTAGAAACCAAAGAAAGCCT
GTTAAGTGTTTCAATTGTGGCAAAGAGGGGCATATATCTAAAAATTGCAGGGCCCCTAGA
AAAAAGGGCTGTTGGAAATGTGGAAAGGAAGGACACCAAATGAAAGATTGTACTGAAAGA
CAGGCTAATTTTTTAGGGAAGATCTGGCCTTCCTCCAAGGGGAGGCCAGGGAATTTTCTT
CAGAACAGACCAGAGCCAACAGCCCCACCAGAGGAGAGCTTCAGGTTTGGGGAAGAGACA
ACAACTCCCTCTCAGAAGCAGGAGCCAATAGACAAGGAACTATATCCTTTGACTTCCCTC
AGATCACTCTTTGGCAACGACCCATCGTCACAATAAGGATAGGGGGGCAACTAAAGGAAG
CTCTATTAGATACAGGAGCAGATGATACAGTATTAGAAGAAATGGATTTGCCAGGAAGAT
GGAAACCAAAAATGATAGGGGGAATTGGAGGTTTTATCAAAGTAAGACAGTATGATCAGA
TACCCATAGAAATCTGTGGACATAGAGCTATTGGTACAGTATTAGTAGGACCTACACCTG
TCAACATAATTGGAAGAAATCTGTTGACTCAGCTTGGTTGCACTCTAAATTTCCCCATTA
GTCCTATTGAAACTGTACCAGTAAAATTAAAGCCAGGAATGGATGGCCCAAGAGTTAAAC
AATGGCCACTGACAGAAGAAAAAATAAAAGCATTAGTAGAAATTTGTACAGAAATGGAAA
AGGAAGGAAAAATTTCAAAAGTAGGGCCTGAAAATCCATACAATACTCCAGTATTTGCCA
TAAAGAAAAAGGACAGTACTAAATGGAGAAAATTAGTAGATTTCAGAGAACTTAATAAGA
GAACTCAAGACTTCTGGGAAGTTCAATTAGGAATACCACATCCTGCAGGGTTAAAAAAGA
AAAAATCAGTAACAGTGCTGGATGTAGGTGATGCATATTTTTCAGTCCCCTTAGACAAAG
AATTCAGGAAGTATACTGCATTTACCATACCTAGTATAAACAATGAGACACCAGGGATTA
GGTATCAGTATAATGTGCTTCCACAGGGATGGAAAGGATCACCAGCAATATTCCAATGCA
GCATGACAAAAATCTTAGAGCCTTTTAGAAAACAAAATCCAGACATAGTTATCTATCAAT
ACATGGATGATTTGTATGTAGGATCGGACTTAGAAATAGGGCAGCATAGAACAAAAATAG
AGGAACTGAGACAACATCTCTTGAAGTGGGGACTTACCACACCAGACAAAAAGCATCAGA
AAGAACCTCCATTCCTTTGGATGGGTTATGAACTCCATCCTGATAAATGGACAGTACAGC
CTATAGTGCTGCCAGAAAAAGACAGCTGGACTGTCAATGACATACAGAAGTTAGTGGGAA
AATTAAATTGGGCAAGTCAGATTTACCCAGGGATTAAAGTAAAGCAATTGTGTAAGCTCC
TTAGGGGAACCAAAGCACTAACAGAAGTAATTTCATTAACAACAGAAGCAGAGCTAGAAC
TGGCAGAAAACAGGGAGATTTTAAAAGAACCAGTACATGGAGCGTATTATGATCCATCAA
AAGACTTAATAGCAGAAATTCAGAAGCAGGGGCAAGGCCAATGGACATATCAAATTTATC
AAGAGCCATTTAAAAATCTGAAAACAGGGAAATATGCAAAAATGAGGGGTACCCACACTA
ATGATGTAAAACAATTAACAGAGGCAGTGCAAAAAATAGCCACAGAAAGCATAGTAATAT
GGGGTAAGACTCCTAAATTTAGATTACCCATACAAAAAGAAACATGGGAGACATGGTGGA
CAGAGTATTGGCAAGCTACCTGGATTCCTGAGTGGGAGTTTGTCAATACCCCTCCCTTAG
TGAAATTATGGTACCAGTTAGAGAAAGAGCCCATAGTAGGAGCAGAAACTTTCTATGTAG
ATGGGGCAGCTAATAGGGAAACTAAATTAGGCAAAGCAGGATATGTTACTGACAGAGGAA
AACAAAAGGCTGTCCACCTAACTGACACAACAAATCAGAAGACTGAGTTACAAGCAATTC
ATCTAGCTTTGCAGGATTCAGAATCAGAAGTAAACATAGTAACAGACTCACAGTATGCAT
TAGGAATCATTCAAGCACAACCAGATAAAAGTGAATCAGAGTTAGTCAATCAAATAATAG
AGCAGTTAATAAAGAAGGAAAAGGTCTACTTGGCATGGGTACCAGCACACAAAGGAATTG
GAGGAAATGAACAAGTAGATAAATTAGTCAGTGCTGGAATCAGGAAAGTACTATTTCTAG
ATGGAATAGACAGGGCCCAAGAAGAACATGAGAAATATCACAGCAATTGGAGAGCAATGG
TTAGTGATTTTAACCTGCCACCTGTGGTAGCAAAAGAAATAGTAGCCAGCTGTGATAAAT
GTCAGCTAAAAGGAGAAGCCATGCATGGACAAGTAGACTGTAGTCCAGGAATATGGCAGC
TAGATTGTACACATTTAGAAGGAAAAATTATCCTGGTAGCAGTTCATGTGGCCAGTGGAT
ATATAGAAGCAGAAGTTATTCCAGCAGAGACAGGGCAAGAAACAGCATACTTTCTCCTAA
AACTAGCAGGAAGATGGCCAGTAAAAACAATACATACAGACAATGGCAGCAATTTCACCA
GTACTGTAGTTAAGGCTGCCTGTTGGTGGGCGGGGATCAAGCAAGAATTTGGCATTCCCT
ACAATCCCCAAAGTCAAGGAGTAGTAGAATCTATGAATAAAGAATTAAAGAAAATTATAG
GACAGGTAAGAGATCAGGCTGAACATCTTAGGACAGCAGTACAAATGGCAGTATTCATCC
ACAATTTTAAAAGAAAAGGGGGGATTGGGGGGTACAGTGCAGGGGAAAGAATAATAGACA
TAATAGCAACAGACATACAAACTAAAGAATTACAAAAACAAATTACAAAAATTCAAAATT
TTCGGGTTTATTACAGGGACAGCAGAGATCCACTTTGGAAAGGACCAGCAAAGCTTCTCT
GGAAAGGTGAAGGGGCAGTAGTAATACAAGATAATAGTGACATAAAAGTAGTGCCAAGAA
GAAAAGCAAAGATCATTAGGGATTATGGAAAACAGATGGCAGGTGATGATTGTGTGGCAA
GTAGACAGGATGAGGATTAGAACATGGAACAGTTTAGTAAAACACCATATGTATATTTCA
AAGAAAGCTAAGGGATGGTTTTATAGACATCACTATGAAAGCCATCATCCAAAAATAAGT
TCAGAAGTACACATTCCACTAGGGGATGCTAGATTGGTAATAACAACATATTGGGGTCTG
CATACAGGAGAAAGAGATTGGCATTTGGGTCAGGGAGTCTCCATAGAATGGAGGAAAAGG
AGATATAGCACACAAGTAGACCCTGGCCTAGCAGACCAACTAATTCATATGCATTACTTT
GATTGTTTTTCAGAGTCTGCTATAAGAAGTGCCATATTAGGACATAGAGTTAGACCTAGG
TGTGAATATCAAGCAGGACATACCAAGGTAGGATCTCTACAATACTTGGCACTAACAGCA
TTAATAGCACAAAAGAAGAGAAAGCCACCTTTGCCTAGTGTTGCGAAACTGACAGAGGAT
AGATGGAACAAGCCCCAGAAGACCAAGGGCCGCAGAGGGAACCATATCATGAATGGGCAC
TAGAACTTTTAGAGGAGCTTAAGAATGAAGCTGTTAGACATTTTCCTAGGATGTGGCTTC
ATGGCTTAGGGCAATATATCTATGAAACTTATGGGGATACTTGGGCAGGAGTGGAAGCCT
TAATAACAATGCTGCAACGACTGCTGTTTACTCATTTCAGAATTGGGTGCCGACATAGCA
GAATAGGCATTTCTCCACAGAGGAGAGCAAGGAATGGAGCCCGTAGATCCTAGACTAGAG
CCCTGGAAGCATCCAGGAAGCCAGCCTAGGACTGCTTGTACCAATTGCTATTGTAAAAAG
TGTTGCTTTCATTGCCAAGTTTGTTTCACAACAAAAGCCTTAGGCATCTCCTATGGCAGG
AAGAAGCGGAGACAGCGACGAAGAGCTCCTCAGAACAGTCAGACTGATCAAGCTTATCTA
CCAGAGCAGTAAGTAGTACATGTAATGTCACCTTTAGTAATAGCATCAATAGTAGCATTA
GTAGTAGCAGCAATAATAGTAATAGTTATTTGGTCCATAGTATTCATAGAATATAGGAAA
ATATTAAGACAAAGAAAAATAGACAGGCTAGTTGATAGAATACTAGAAAGAGCAGAAGAC
AGTGGCAATGAGAGTGATGGGGATCAGGAAGAATTATCAGCACTTGTGGAGATGGGGCAC
CATGGGCATGATGCTCCTTGGGATATTGATGATCTGTAATGCTACAGAAAAATTGTGGGT
CACAGTTTATTATGGGGTACCTGTGTGGAAAGAAGCAACCACCACTTTATTTTGTGCATC
AGATGCTAAAGCTTATGAGACAGAGGTACATAATGTTTGGGCCACACATGCCTGTGTACC
CACAGACCCCAACCCACAAGAATTAGTATTGGAAAATGTAACAGAATATTTTGACATGTG
GAAAAATAACATGGTAGAACAGATGCATGAAGATATAATTAGTTTATGGGATCAAAGCCT
AAAACCATGTGTAAAACTAACCCCACTCTGTGTCACTTTAAATTGCACTGATTGGACGAA
TGGCACTGATTGGAATACCACTAATAGTAATAATACCACTATTAGTAAAGAGGAAACGAT
AGAGGGAGGAGAAATGAAGAACTGCTCTTTCAATATCACCACAGCAACGGGAGATAAGAA
AAAAGAACGTGCATTTTTTTATAAGCTTGATGTAGCACCAATAGATAATAGTAATACCAG
CTATAGGTTGATAAGTTGTAATACTTCAGTCATTACCCAGGCATGTCCAAAGATATCCTT
TGAGCCAATTCCCATACATTATTGTGCCCCGGCTGGTTTTGCGATTCTAAAATGTAATGA
TAAGAAGTTCAATGGAACAGGATCATGTACAAATGTCAGCACAGTACAATGCACACATGG
AATTAGGCCAGTAGTATCAACTCAACTGCTGCTAAATGGCAGTCTAGCAGAAGAAGAGGT
AGTAATTAGATCTAAAAATTTCTCGGACAATGCTAAAATCATAATAGTACAACTAAATGA
ATCTGTACCAATTAATTGTACAAGACCCCACAACAATACAAGGAAAAGTATACATATAGG
ACCAGGGAGAGCCTGGTATGCAACAGGAGATATAATAGGAGATATAAGAAAAGCATATTG
TAACATTAGTGAAGCAAAATGGAATAACACTTTAAAACAGATAACTGAAAAATTAAAAGA
ACAATTTAATAAAACAATAATAGTCTTTAATCAATCCTCAGGAGGGGACCCAGAAGTTAC
AATGCACAGTTTTAACTGTGGAGGGGAATTTTTCTACTGTAATACATCAAAACTGTTTAA
TGGAACCTGGAATAGTACTAAAAGAGCAAATAACACGGAAGGGATTATCATACTCCAATG
CAGAATAAAACAAATTATAAATAGGTGGCAAGAAGTAGGAAAAGCAATGTATGCCCCTCC
CATCGAAGGACAAATTAAATGCTCATCAAATATTACAGGGTTGCTATTAACAAGAGATGG
TGGTAAAACCACCAACAACACCACAGAATTCTTCAGACCTGGAGGAGGAAATATGAAAGA
TAATTGGAGAAGTGAATTATATAAATATAAAGTAGTAAGAATTGAACCATTAGGAGTAGC
ACCCACCAAGGCAAAGAGAAGAGTGGTGCAGAGAGAAAAAAGAGCAATAGGAATAGGAGC
TGTGTTCCTTGGGTTCTTAGGAGCAGCAGGAAGCACTATGGGCGCAGCGTCAATAACGCT
GACGGTACAGGCCAGAAAATTATTGTCTGGTATAGTGCAACAGCAGAACAATCTGCTGAG
GGCTATTGAGGCGCAACAGCATCTGTTGCAACTCACAGTCTGGGGCATCAAGCAGCTCCA
GGCAAGAGTCCTGGCTGTAGAAAGATACCTAAGGGATCAACAGCTCCTAGGGATTTGGGG
TTGCTCTGGAAAACTCATTTGCACCACTGCTGTGCCTTGGAATAGTAGTTGGAGTAATAA
ATCTCTGGATACAATTTGGAATAACATGACCTGGATGCAGTGGGAAAAAGAAATTGACAA
TTACACAGGGTTAATATACACCTTAATTGAAGAATCGCAGATCCAACAAGAAAAGAATGA
ACTAGACTTATTGAAATTGGATCAATGGGCAAGTTTGTGGAATTGGTTTGACATAACAAA
TTGGCTGTGGTATATAAAAATATTCATAATGATAGTAGGGGGCTTGGTAGGTTTGAGAAT
AGTTTTTGCTGTACTTTCTATAGTGAATAGAGTTAGGCAGGGATACTCACCTTTGTCGTT
CCAGACCCACCTCCCAAACTCGAGGGGACCCGACAGGCCCGGAGGAATCGAAGAAGAAGG
TGGAGAGAGAGACAACGGCAGATCCAGACCATTAGTGGATGGATTCTTAGCAATTATCTG
GGTCGACCTGCGGAGCCTGTGCCTCTTCAGCTACCACCACTTGAGAGGCTTACTCTTGAT
TGCAGCGAGGATTGTGGAACTTCTGGGACGCAGGGGGTGGGAAGCCCTCAAATATTGGTG
GAATCTCCTGCAGTATTGGGGTCAGGAACTAAGGAATAGTGCTGTTAGTTTGCTTAATGC
TACAGCTATAGCAGTAGCTGAGGGGACAGATAGGATTATAGAAGTAGTGCAAAGAATTGG
TAGAGCTATTCTCAACATACCTAGAAGAATAAGACAGGGCGCAGAAAGGGCTTTGCAATA
AGATGGGTGGCAAGTGGTCAAAAAGGAGTGTGGTTGGATGGCCTAAAGTAAGAGAGAGAA
TGAGAAGAGTTGAGCCAGCAGCAGATGGGGTGGGAGCAGTATCTCGAGACTTGGATCAAC
GTGGAGCAGTCACAATTAACAATACACCAGCTAACAATGATACTTGTGCTTGGCTAGAAG
CACAAGAAGATGAGGACGTGGGGTTTCCAGTCAGACCTCAGGTACCTTTAAGACCAATGA
CTTTTAAGGGAGCTCTAGATCTTAGCCACTTTTTAAAAGAACAGGGGGGACTGGATGGGC
TAATTTACTCCCAGAAAAGACAAGAGATCCTTGATCTGTGGATCTACCACACACAAGGCT
ATTTCCCTGATTGGGGTAACTATACGCCAGGGCCAGGGATCAGATATCCACTGACCTTTG
GATGGTGCTTCAAGCTAGTACCAGTTGATCCAGATGAGGTAGAGAAGGCCAATGAAGGAG
AGAATAACTGCTTGTTACACCCTATGAGCCAACATGGGATGGATGACCCAGAGAAAGAAG
TGTTAATGTGGAAGTTTGACAGCATGCTAGCATTTCAGCACAAGGCCCGAGAGCTGTATC
CGGATTACTACAAGGACTGCTGACAGCGTTACAAGGACTGCTGACAGCGAGCTTTCTACA
AGGGACTTTCCGCTGGGGACTTTCCAGGGGAGGTGTGGCCTGGGCGGGACAGGGGAGTGG
CGAGCCCTCAGATGCTGCATATAAGCAGCTGCTTTCTGCCTGTACTGGGTCTCTCTGGTT
AGACCAGATCTGAGCCTGGGAGCTCTCTGGCTAGCTAGGGAACCCACTGCTTAAGCCTCA
ATAAAGCTTGCCTTGAGTGCATTAAGTAGTGTGTGCCCGTCTGTTGTGTGACTCTGGTAA
CTAGAGATCCCTCAGACCATTTTAGTCAGTGTGGAAAATCTCTAGCA
>B.US.2004.ES10-53.EF363127
TGGAAGGGCTAATTTACTCCCAACAGAGACAAGATATCCTTGATCTTTGGGTTTACAACA
CACAAGGCTACTTCCCTGATTGGCAAAACTATACACCAGGGCCAGGGACCAGATATCCCC
TGACCTTTGGCTGGTGCTTCAAGCTAGTACCAGTGGAGACAGAGAAGGTAGAAGAGGCCA
ACGAAGGAGAGAACAACAGCTTGTTACACCCTATAAGCCTGCATGGGATGGATGACCCAG
AGAAAGAAGTGTTACAGTGGAAGTTTGACAGCCGCCTAGCCTTCCGCCACGTGGCCCGAG
AGCTGCATCCGGAGTACTACAAGAACTGCTGACACTGAGCTATCTACAAGGGACTTTCCA
CCGGGGACTTTCCAGGGGAGGTGTGGCCTGGGCGGGACAGGGGAGTGGCGAGCCCTCAGA
TGCTGCATATAAGCAGCTGCTTTTTGCCTGTACTGGGTCTCTCTGGTTAGACCAGATCAG
AGCCTGGGAGCTCTCTGGCTAGCTAGGGAACCCACTGCTTAAGCCTCAATAAAGCTTGCC
TGAGTGCTTTAAGTAGTGTGTGCCCGTCTGTTGTGTGACTCTGGTAACTAGAGATCCCTC
AGACCCTTTTAGTCAGTGTGGAAAATCTCTAGCAGTGGCGCCCGAACAGGGACACGAAAG
CGAAAGAGAAACCAGAGAAGATCTCTCGACGCAGGACTCGGCTTGCTGAAGCGCGCACGG
CAAGAGGCGAGGGGCGGCGACCGGTGAGTACGCCAAAATTTTTGACTAGCGGAGGCTAGA
AGGAGAGAGATGGGTGCGAGAGCGTCAGTATTAAGCGGGGGAAAATTGGATAAATGGGAA
AAAATTCGGTTAAGGCCAGGGGGAAAGAAAACATATAAGTTAAAACATATAGTATGGGCA
AGCAGGGAACTAGAACGATTCGCAGTTAATCCCGGCCTATTAGAAACAGCAGAGGGCTGT
AGACAAATAATGGGACATCTACATCCGTCCCTTCAGACAGGATCAGAAGAACTAAGATCA
TTATATAATGCAGTAGCAACCCTCTATTGTGTGCATCAAAGGATAGATGTAAGAGACACC
AAGGAAGCTCTAGACAGGGTAGAGGAAGAGCAAAACAAATGTAAGAAAAAGGCACAGCAA
GCAGCAGCTAACACAGAAACTAACACAGGAAACAGCAGCCAGGTTAGCCAAAATTACCCT
ATAGTGCAGAACTTGCAGGGGCAAATGGTACATCAGGCCATATCACCTAGAACTTTAAAT
GCATGGGTAAAAGTAATAGAAGAGAAGGCTTTCAGCCCAGAAGTAATACCCATGTTTTCA
GCATTATCAGAAGGAGCCACCCCAGCTGATCTAAACACCATGTTAAACACAGTGGGGGGA
CATCAAGCAGCCATGCAAATGTTAAAAGAGACCATTAATGAAGAAGCTGCAGAATGGGAT
AGATTGCATCCAGCACAGGCAGGGCCTGTGGCACCAGGCCAGATAAGGGAACCAAGGGGA
AGTGACATAGCAGGAACTACTAGTACCCTTCAGGAACAAATAACATGGATGACAAATAAC
CCACCTATCCCAGTAGGAGACATCTATAAGAGATGGATAATCCTGGGGTTAAATAAAATA
GTAAGGATGTATAGCCCCACCAGCATTCTGGACATAAGACAAGGACCAAAGGAACCCTTT
AGGGACTATGTAGACCGGTTCTATAAAACTCTAAGAGCCGAGCAAGCTTCACAGGAAGTA
AAAAATTGGATGACAGAAACCTTGTTGGTCCAAAATGCAAACCCAGATTGTAAGACTATT
TTGAAAGCATTAGGACCAGCAGCTACATTAGAAGAAATGATGACAGCATGCCAGGGAGTG
GGAGGGCCCGGCCATAAAGCAAGAGTTTTAGCTGAAGCAATGAGCCATGTAAATTCAGCA
GCCATAATGATGCAGAAAGGCAATTTTAGGAACCAAAGAAAAACTGTTAAGTGTTTCAAC
TGTGGCAAAGAAGGGCACCTAGCCAGAAATTGCAGGGCCCCTAGGAAAAAGGGCTGTTGG
AAATGTGGAAGGGAAGGACACCAAATGAAAGATTGTACTGAAAGACAGGCTAATTTTTTA
GGGAAAATTTGGCCTTCCCACAAGGGAAGGCCGGGGAATTTCCTCCAGAACAGAACAGAG
CCATCAGCCCCACCAGAGGAGATCTTCGGGTTTGGGGAGGAGGCAGCAGCTCCCCCTCAG
AAGCAGGAGCCGATAGACAAGGAAAAGTATCCCTTGACTTCCCTCAGATCACTCTTTGGC
AACGACCCCTCGTCACAATAAAGATAGGGGGGCAACTAAAGGAAGCTCTATTAGATACAG
GAGCAGATGATACAGTATTAGAAGAAATAAATTTGCCAGGAAGATGGAAACCAAGAATGA
TAGGGGGAATTGGAGGATTTATCAAAGTAAGACAGTATGATCAGATACCCATAGAAATTT
GTGGACATAAAGCTATAGGTACAGTATTAGTAGGACCTACACCTGTCAACATAATTGGAA
GAAATCTGTTGACTCAGATTGGTTGCACTTTAAATTTTCCCATTAGTCCTATTGAAACTG
TACCAGTAAAATTAAAGCCAGGAATGGACGGCCCAAAGGTTAAACAATGGCCATTGACAG
AAGAAAAAATAAAAGCATTAGTAGAAATTTGTACAGAAATGGAAAGGGAAGGGAAAATTT
CAAAAATTGGGCCTGAAAATCCATACAATACTCCAGTATTTGCCATAAAGAAAAAGGACA
GTACTAAATGGAGGAAATTAGTAGATTTCAGAGAACTTAATAAGAGAACTCAAGACTTCT
GTGAAGTTCAATTAGGAATACCACATCCCGCAGGGTTAAAAAAGAAAAAATCAGTAACAG
TACTGGATGTAGGTGATGCATATTTTTCAGTTCCCTTAGACGAAGACTTCAGGAAGTATA
CTGCATTTACCATACCTAGTATAAACAATGAGACACCAGGGATTAGATATCAGTACAATG
TACTTCCACAGGGATGGAAAGGATCACCAGCAATATTCCAAAGTAGCATGACAAAAATCT
TAGAGCCTTTTAGAAAACAAAATCCAGACCTAGTTATCTATCAATACATGGATGATTTGT
ATGTAGGATCTGACTTAGAAATAGAACAGCATAGAACAAAAATAGAAAAACTGAGACAAC
ATCTGTTGAGGTGGGGATTTACCACACCAGACAAAAAACATCAGAAAGAACCTCCATTCC
TTTGGATGGGTTATGAACTCCATCCTGATAAATGGACAGTACAACCTATAGAGCTGCCAG
AAAAAGACAGCTGGACAGTCAATGACATACAGAAGTTAGTGGGAAAACTAAATTGGGCAA
GTCAGATTTACGCAGGGATTAAAGTAAAGCAATTATGTAGGCTCCTTAGGGGAACCAAAG
CACTAACAGAAGTAGTACCACTAACAGAAGAAGCAGAGCTAGAACTGGCAGAAAACAGGG
AGATTCTAAAAGAACCAGTACATGGGGTGTATTATGACCCATCAAAAGATTTAATAGCAG
AAATACAGAAGCAGGGGCAAGGCCAATGGACATATCAAATTTATCAAGAGCCATTTAAAA
ATCTGAAGACAGGAAAATATGCAAGAATGAGGGGTGCCCACACTAATGATGTAAGACAAT
TAACAGAAGCAGTGCAAAAAATAGCCACAGAAAGCATAGTGATATGGGGAAAGATTCCTA
AATTTAAACTACCCATACAAAAAGAAACATGGGAAGCATGGTGGACAGAGTATTGGCAAG
CCACCTGGATTCCTGAGTGGGAGTTTGTCAATACCCCTCCCTTAGTGAAATTATGGTATC
AGTTAGAGAAAGAACCCATAGTAGGAGCAGAAACTTTCTATGTAGATGGGGCAGCTAACA
GGGAAACTAAATTAGGAAAAGCAGGATATGTTACTAACAAAGGAAGACAAAAGGTTGTCA
CCTTAACTGACACAACAAATCAGAAGACTGAGCTACAAGCAATTCATCTAGCTTTGCAGG
ATTCGGGATTAGAAGTAAACATAGTAACAGACTCACAATATGCATTAGGAATCATTCAAG
CACAACCAGATAAAAGTGAATCAGAGTTAGTCAATCAAATAATTGAGCAGTTAATAAACA
AGGAAAAGGTATACCTAGCATGGGTACCAGCACACAAAGGAATTGGAGGAAATGAACAAG
TAGATAAATTAGTCAGTGCTGGAATCAGGAAGGTACTATTTTTAGATGGAATAGATAAGG
CCCAAGAAGAACATGAGAAATATCACAGTAACTGGAGAGCAATGGCTAGTGATTTTGGCC
TGCCACCTGTAGTAGCAAGAGAAATAGTAGCCAGTTGTGATAAATGTCAACTAAAAGGAG
AAGCCATGCATGGACAAGTAGACTGTAGTCCAGGAATATGGCAACTAGATTGTACACATT
TGGAAGGAAAAATTATTCTGGTAGCAGTTCATGTAGCCAGTGGATATATAGAAGCAGAAG
TTATTCCAGCAGAGACAGGGCAGGAAACAGCATACTTTGTCTTAAAATTAGCAGGAAGAT
GGCCAGTAACAACAATACATACAGACAATGGCAGCAATTTCACCAGTACTGCAGTTAAGG
CCGCCTGTTGGTGGGCGGGGATCAAGCAAGAATTTGGCATCCCCTACAATCCCCAAAGTC
AAGGAGTAGTAGAATCTATGAATAAAGAATTAAAGAAAATTATAGGACAGGTAAGAGAGC
AGGCTGAACATCTTAAGACAGCAGTACAAATGGCAGTATTCATCCACAATTTTAAAAGAA
AAGGGGGGATTGGGGGGTACAGTGCAGGGGAAAGAATAGTAGACATAATAGCAACAGACA
TACAAACTAAAGAACTACAAAAACAAATTACAAAAATTCAAAATTTTCGGGTTTATTACA
GGGACAACAGAGATCCCCTTTGGAAAGGACCAGCAAAACTTCTGTGGAAAGGTGAAGGGG
CAGTAGTAATACAAGATAATAGTGACATAAAAGTAGTGCCAAGAAGAAAAGCAAAGATCA
TTAGGGATTATGGAAAACAGATGGCAGGTGATGATTGTGTGGCAAGTAGACAGGATGAGG
ATTAGTACATGGAAAAGTTTAGTAAAATACCATATGTATGTTTCAAAGAAAGCTAGGGGA
TGGTTTTATAGACATCACTATGAAAGCCCTCATCCAAAAATAAGTTCAGAAGTACACATC
CCACTAGGGGAGGCTAGATTGGTAATAACAACATATTGGGGTCTGCATACAGGAGAAAGA
GACTGGCATTTGGGACAGGGAGTCTCCATAGAATGGAGAAAAAGGAGATATAGCACACAA
GTAGACCCTGAACTAGCAGACCAACTAATTCATCTGTATTACTTTGATTGTTTTTCAGAA
TCTGCTATAAGAAATGCCATATTAGGACAGATAGTTAGCCCTAGGTGTGAGTATCAAGCA
GGACATAACAAGGTAGGATCCCTACAGTACTTGGCACTAGCAGCATTAATAACACCAAAA
AGGAGAAAACCACCTTTGCCCAATGTTGCAAAACTAACAGAGGATAGATGGAACAAGCCC
CGGAAGACCAAGGGCCACAGAGGGAACCATACAATGAATGGACACTAGAGCTTTTAGAGG
AGCTTAAGAATGAAGCTGTTAGACACTTTCCCACGGTGTGGCTCCATGGCTTAGGGCAAC
ATATCTATGAAACTTATGGGGATACTTGGGCAGGAGTGGAGGCCATAATAAGAATTCTGC
AACAACTACTGTTTATTCATTTCAGAATTGGGTGTCAACATAGCAGAATAGGAATTACTC
GACAGAGGAGAGCAAGAAATGGAGCCAGTAGATCCTAGACTAGAGCCCTGGAAACATCCA
GGAAGTCAGCCTAAAACTGCTTGTAACTCATGCTATTGTAAAAAGTGTTGCTATCATTGC
CCAGTGTGCTTCATAACAAAAGGCTTAGGCATCTCCTATGGCAGGAAGAAGCGGAGACAA
CGTCGAAGAGCTACTAACGACAGTCAGAATCATCAAATTCCTCTATCAAAGCAGTAAGTA
GTATATGTAATGCTTTCTTTAGTAATATTAGCAATAGTAGCATTAGTAGTAGTAGCAATA
ATAGCCATAGTGGTGTGGTCCATAGTAATCATAGAAATTAGGAAAATATTAAGACAAAAG
AAAATAGACAGGGTAATTGATAGAATAAGAGAAAGAGCAGAAGACAGTGGCAATGAGAGT
GATGGAGATCTGGAGGAATTGTCAGCACTTGTGGAGAGGGGGCAGCTGGAGATGGGGCAT
CATGCTCCTTGGGATGTTGATGATCTGTAGTGCTGCAAACAATTTGTGGGTCACAGACTA
TTATGGGGTACCTGTGTGGAAAGAAGCAAACACCACTCTATTTTGTGCCTCAGATGCTAA
AGCATATAGTACAGAGGTACATAATGTTTGGGCCACACATGCCTGTGTACCCACAGACCC
CAACCCACAAGAAGTAGCATTGAAAAATGTGACAGAAAATTTTAACATGTGGAAAAATAA
CATGGTAGAACAAATGCAGGAAGATATAATCAGTTTATGGGATCAAAGCCTAAAGCCATG
TGTAAAATTAACTCCACTCTGTGTTACTTTAAATTGCACTGATTGGGATAATGCTACTCT
TGCAAATATGACGGGAGAAATAAAAAACTGCACTTTCAATATCACCACAACCATGAGAGA
TAAGGTGCAAAAAGCATATGCACTCTTTTATAGCACTGATGTAGTAAAAATAAATAATAA
TGATAATAATAGTAGCTATAGGTTGATAAGTTGTAACACCTCAGTCATTACACAAGCCTG
TCCAAAAGTATCCTTTGAGCCAATTCCCATACATTATTGTGCCCCGGCTGGTTTTGCGAT
TCTGAAGTGTAGAGATAAAAAGTTCAATGGAACAGGACCATGTACAAATGTTAGCACTGT
ACAATGTACTCATGGAATTAGGCCAGTAGTATCAACTCAACTGCTGTTAAATGGTAGTCT
AGCAGAAGAAGAGGTAATAATTAGATCTGCCAATATCACAGACAATACTAAAACCATAAT
AGTACATCTGAACAACTCTGTAGGAATTACATGTACAAGACCCGGCAACAATACAAGACA
AAGTATACATATAGCACCAGGAAGAGCATTTTATGCAACAGGTGCAATAACAGGAAATAT
AAGAAAAGCACATTGTAACATTAGTATAGTAAGTTGGAATGACACCTTAAAACAGGTAGT
TGAAAAATTACAAGAACACTTCCCAAATAAAACAATAGCCTTTAAAAATTCCTCAGGAGG
AGACCCAGAAATTGTAATGCACAGGTTTAATTGCGGAGGGGAATTTTTCTACTGTAATAC
AACAGACTTGTTTACTTGGAATGGTACTTGGAATGGTACTGCAGGGGCAGATAACAATAC
AATCACACTCCAATGCAGAATAAGACAAATTATAAACATGTGGCAGGAAGTAGGAAAAGC
AATGTATGCCCCTCCCATCCCAGGATACCTTAACTGTTCATCAAATATTACAGGACTGCT
ATTAACAAGGGATGGTGGTCATAACACGAATACTACTGAGATCTTCAGACCTGGAGGAGG
AGATATGAGGGACAATTGGAGAAGTGAATTATATAAATATAAAGTAGTAAAAATTGAACC
ATTAGGAATAGCACCCACCAAGGCAAGGAGAAGAGTGGTGCAGAGAGAAAAAAGAGCAGT
GGGAATAGGAGCTGTGTTCCTTGGGTTCTTGGGAGCAGCAGGAAGCACTATGGGCGCAGC
GTCAATAACGCTGACGGTACAGGCCAGGCTATTATTGTCTGGTATAGTGCAACAGCAAAA
CAACTTGCTGAGAGCTATTGAGGCGCAACAGCATCTGTTGCAACTCACAGTCTGGGGCAT
CAAACAGCTCCAGGCAAGAGTCCTGGCTGTGGAGAGATACCTAAGGGATCAACAGCTCCT
GGGAATTTGGGGTTGCTCTGGAAAACTCATCTGCACCACTAATGTGCCTTGGAATATTAG
TTGGAGTAATAAAAATCTATCTCAGATTTGGGATAACATGACCTGGATGGAGTGGGAAAG
AGAAATTGAGAATTACACACAAACAATATACAACTTAATTGAAGAATCGCAGAACCAGCA
AGAAAAGAATGAAAAAGAATTATTAGAATTAGATAAATGGGCAAGTTTGTGGAATTGGTT
TGACATAACAAACTGGCTGTGGTATATAAAAATATTCATAATGATAGTAGGAGGCTTGAT
AGGTTTAAGAATAGTTTTTACTGTGCTTTCTATAGTGAATAGAGTTAGGCAGGGATACTC
ACCATTATCGTTCCAGATCCGCCCCCCAGCCAGGAGGGGACCCGACAGGCCCGAAGGAAT
CGAAGGAGAAGGTGGAGAGAACGACAGAGACAGATCCGGACCCTTAGTGGATGGATTCTT
AGCAATTATCTGGGTCGATCTGCGGAGCCTGTGCCTCTTCAGCTACCACCGATTGAGAGA
CTTACTCTTGATTGTAACGAGGATTGTGGAACTTCTGGGACGCAGGGGGTGGGAAGCCCT
CAAGTATTGGTGGAATCTCCTGCAGTATTGGATTCAGGAACTAAAGAATAGTGCTATCAG
TTTGTTTAATGCCATAGCTATAGCAGTAGCTGAGGGGACAGATAGGGTTATAGAAATAGT
ACAAAGAGTTTGCAGAGCTATTCGCCACATACCTAGAAGAATAAGACAAGGCTTGGAAAG
GAGTTTGCTATAAGATGGGTGGCAAGTGGTCAAAAATGTCTGAGTGGTCTATTGTAAGGG
AAAGAATGAGAAGAGCTGAGCCAAGAATGAGACGAGCTGAGCCAGCAGCAGGGGTGGGAG
CAGCATCTCGAGACCTGGGAAAACATGGGGCAATCACAAGTAGCAATACAGCAGCAACTA
ATGCTGATTGTGCCTGGGTAGAAGCCCAAGAAGAAGGGGAGGAGGTAGGTTTTCCAGTCA
GACCTCAGGTACCTTTAAGACCAATGACTTACAAGGGAGCTGTAGATCTTAGCCATTTTT
TAAAAGAAAAGGGGGGACTGGAAGGGCTAATTTACTCCCAACAGAGACAAGATATCCTTG
ATCTTTGGGTTTACAACACACAAGGCTACTTCCCTGATTGGCAAAACTATACACCAGGGC
CAGGGACCAGATATCCCCTGACCTTTGGCTGGTGCTTCAAGCTAGTACCAGTGGAGACAG
AGAAGGTAGAAGAGGCCAACGAAGGAGAGAACAACAGCTTGTTACACCCTATAAGCCTGC
ATGGGATGGATGACCCAGAGAAAGAAGTGTTACAGTGGAAGTTTGACAGCCGCCTAGCCT
TCCGCCACGTGGCCCGAGAGCTGCATCCGGAGTACTACAAGAACTGCTGACACTGAGCTA
TCTACAAGGGACTTTCCACCGGGGACTTTCCAGGGGAGGTGTGGCCTGGGCGGGACAGGG
GAGTGGCGAGCCCTCAGATGCTGCATATAAGCAGCTGCTTTTTGCCTGTACTGGGTCTCT
CTGGTTAGACCAGATCAGAGCCTGGGAGCTCTCTGGCTAGCTAGGGAACCCACTGCTTAA
GCCTCAATAAAGCTTGCCTGAGTGCTTTAAGTAGTGTGTGCCCGTCTGTTGTGTGACTCT
GGTAACTAGAGATCCCTCAGACCCTTTTAGTCAGTGTGGAAAATCTCTAG
>B.US.2004.ES4-24.EF363124
TGGAAGGGCTAATTCACTCCCAAAAAAGACAAGATATCCTTGATCTGTGGGTCTACCACA
CACAAGGCTATTTCCCTGATTGGCAGAACTACACACCAGGGCCAGGGACCAGATATCCAC
TGACCTTTGGATGGTGCTTCAAGCTAGTACCAGTTGAGCCAGAAAAGATAGAAGAGGCCA
ATGAAGGAGAGAACACCAGCTTGTTACACCCTATGAGCCTGCATGGGATGGAGAACCCGG
AGAGAGAAGTGTTAGCATGGAGGTTTGACAGCCGCCTAGCATTTCATCACATGGCCCGAG
AGCTGCATCCGGAGTACTACAAGAACTGCTGACATCGAGCTTTCTACAAGGGACTTTCCG
CTGGGGACTTTCCAGGGAGGCGTGGCCTGGGTGGGACTGGGGAGTGGCGAGCCCTCAGAT
GCTGCATATAAGCAGCTGCTTTTTGCCTGTACTGGGTCTCTCTGGTTAGACCAGATCTGA
GCCTGGGAGCTCTCTGGCTAACTAGGGAACCCACTGCTTAAGCCTCAATAAAGCTTGCCT
TGAGTGCTTCAAGTAGTGTGTGCCCGTCTGTTGTGTGACTCTGGTAACTAGAGATCCCTC
AGACCCTTTTAGTCAGTGTGGAAAATCTCTAGCAGTGGCGCCCGAACAGGGACTTGAAAG
CGAAAGGGAAACCAGAGGAGCTCTCTCGACGCAGGACTCGGCTTGCTGAAGCGCGCACGG
CAAGAGGCGAGGGGCGGCGACTGGTGAGTACGCCAAAAATTTTGACTAGCGGAGGCTAGA
AGGAGAGAGATGGGTGCGAGAGCGTCAGTATTAAGCGGGGGAAAATTAGATAAATGGGAA
AAAATTCGGTTAAGGCCAGGGGGAAAGAAAAAATATAAATTAAAACATATAGTATGGGCA
AGCAGGGAGCTAGAACGATTCGCAGTTAATCCTGGCCTGTTAGAAACATCAGAAGGCTGT
AGACAAATACTGGGACAGCTACAACCAGCCCTTCAGACAGGATCAGAAGAGCTTAGATCG
TTATATAATACAGTAGCAACCCTCTATTGTGTACATCAAAGGATAGAGGTAAAAGACACC
AAGGAAGCTTTAGAAAGGATAGAGGAAGAGCAAAACAAAAGTAAGAAAAAAGCACAGCAA
GCAGCCGCTAACACAGGAAACAGCAGCCAGGTCAGCCAAAATTACCCAATAGTGCAGAAC
ATCCAGGGGCAAATGGTACATCAGGCCATATCCCCTAGAACTTTAAATGCATGGGTAAAA
GTAGTAGAAGAGAAGGCTTTCAGCCCAGAAGTAATACCCATGTTTTCAGCATTATCAGAA
GGAGCCACCCCACAAGATCTAAACACCATGCTAAACACAGTGGGGGGACATCAAGCAGCC
ATGCAAATGTTAAAAGAGACCATTAATGAGGAAGCTGCAGAATGGGATAGATTGCATCCA
GTGCATGCAGGGCCTATTGCACCAGGCCAGATGAGAGAACCAAGGGGAAGTGACATAGCA
GGAACTACTAGTACCCTTCAGGAACAAATAGGATGGATGACAAATAACCCACCTATCCCA
GTAGGAGAAATCTATAAAAGATGGATAATCCTGGGATTAAATAAAATAGTAAGGATGTAT
AGCCCTTCCAGCATTCTGGACATAAGACAAGGACCAAAGGAACCCTTTAGAGACTATGTA
GACCGGTTCTATAAAACTCTAAGAGCCGAGCAAGCGTCACAGGATGTAAAAAATTGGATG
ACAGAAACATTGTTGGTCCAAAATGCAAACCCAGATTGCAAGACTATTTTAAAAGCATTG
GGACCAGCAGCTACACTAGAGGAAATGATGACAGCATGTCAGGGAGTGGGAGGACCCGGC
CATAAAGCAAGAGTTTTGGCGGAAGCAATGAGCCAAGTAACAAATTCAGGTACCATAATG
ATGCAGAGAGGCAATTTAAGGAACCAAAGAAAGATTGTTAAGTGTTTCAACTGTGGCAGA
GAAGGGCACATAGCCAAAAATTGCAGGGCCCCTAGGAGAAGGGGCTGTTGGAAATGTGGA
AAGGAAGGACACCAAATGAAAGATTGTACTGAGAGACAGGCTAATTTTTTAGGGAAGATC
TGGCCTTCCTACAAGGGAAGGCCAGGGAATTTTCTTCAGAGCAGACCAGAGCCAACAGCC
CCACCAGAAGAGAGCTTCAGGTTTGGGGAAGAGACAACAACTCCCTCTCAGAAGCAGGAG
CCGATAGACAAGGAACTGTATCCTTTAGCTTCCCTCAGATCACTCTTTGGCAACGACCCC
TCGTCACAATAAAGATAGGGGGGCAACTAAAGGAAGCTCTATTAGATACAGGAGCAGATG
ATACAGTGTTAGAAGAAATGAATTTGCCAGGAAGATGGAAACCAAAAATGATAGGGGGAA
TTGGAGGTTTTATCAAAGTAAGACAGTATGATCAGATACTCATAGAAATCTGTGGACATA
AAGCTATAGGTACAGTATTAGTAGGACCTACACCTGTCAACATAATTGGAAGAAATTTGT
TGACTCAGATTGGTTGCACTTTAAATTTTCCCATTAGTCCTATTGAAACTGTACCAGTAA
AATTAAAGCCAGGAATGGATGGCCCAAAAGTTAAACAATGGCCATTGACAGAAGAAAAAA
TAAAAGCATTAGTAGAAATTTGTACAGAAATGGAAAAGGAAGGGAAAATTTCAAAAATTG
GGCCTGAAAATCCATACAATACTCCAGTATTTGCCATAAAGAAAAAAGACAGTACTAAAT
GGAGAAAATTAGTAGATTTCAGAGAACTTAATAAGAGAACTCAAGACTTCTGGGAAGTAC
AATTAGGAATACCACATCCCGCAGGGTTAAAAAAGAAAAAATCAGTAACAGTACTGGATG
TGGGTGATGCATATTTTTCAGTTCCCTTAGATAAAGACTTCAGGAAGTATACTGCATTTA
CCATACCTAGTATAAACAATGAGACACCAGGGATTAGATATCAGTACAATGTGCTTCCAC
AGGGATGGAAAGGATCACCAGCAATATTCCAAAGTAGCATGACAAAAATCTTAGAGCCTT
TTAGAAAACAAAATCCAGACATAGTTATCTATCAATACATGGATGATTTGTATGTAGGAT
CTGACTTAGAAATAGGGCAGCATAGAACAAAAATAGAGGAATTGAGACAACATCTGTTGA
GGTGGGGATTTACCACACCAGACAAAAAACATCAGAAAGAACCACCATTCCTTTGGATGG
GTTATGAACTCCATCCTGACAAATGGACAATACAGCCTATAGTGCTGCCAGAAAAAGATA
GCTGGACTGTCAATGACATACAGAAGTTAGTGGGAAAATTGAATTGGGCAAGTCAGATTT
ATGCAGGGATTAGAGTAAAGCAATTATGTAAACTCCTTAGGGGAACCAAAGCACTAACAG
AAGTAATACCACTAACAGAAGAAGCAGAGCTAGAACTGGCAGAAAACAGGGAAATTCTAA
AAGAACCAGTACATGGAGTGTATTATGACCCATCAAAAGACTTAATAGCAGAAATACAGA
AGCAGGGGCAAGGCCAATGGACATATCAAATTTATCAAGAGCCATTTAAAAATCTGAAAA
CAGGAAAATATGCAAGAATGAGGGGTGCCCACACTAATGATGTAAAACAATTAACAGAGG
CAGTGCAAAAAATAACCACAGAAAGCATAGTAATATGGGGAAAGACTCCTAAATTTAAAC
TACCCATACAAAAAGAAACATGGGAAGCATGGTGGACAGAGTATTGGCAAGCCACCTGGA
TTCCTGAGTGGGAGTTTGTCAATACCCCTCCCTTAGTGAAATTATGGTACCAGTTAGAGA
AAGAACCCATAGTAGGAGCAGAAACTTTCTATGTAGATGGGGCAGCTAACAGGGAGACTA
AATTAGGAAAAGCAGGATATGTTACTAACAAAGGAAGACAAAAAGTTGTCTCCCTAACTG
ACACAACAAATCAGAAGACTGAGTTACAAGCAATTCATCTAGCTTTGCAGGATTCGGGAT
TAGAAGTAAACATAGTAACAGACTCACAATATGCATTAGGAATCATTCAAGCACAACCAG
ATAAAAGTGAATCAGAGTTAGTTAATCAAATAATAGAGCAGTTAATAAAAAAGGAAAAAG
TCTACCTGGCATGGGTACCAGCACACAAAGGAATTGGAGGAAATGAACAAGTAGATAAAT
TAGTCAGTGCTGGAATCAGGAAAGTACTATTTTTAGATGGAATAGATAAGGCCCAAGAAG
AACATGAGAAATATCACAGTAATTGGAGAGCAATGGCTAGTGATTTTAACCTGCCACCTG
TAGTAGCAAAAGAAATAGTAGCCAGCTGCGATAAATGTCAGTTAAAAGGAGAAGCCACGC
ATGGACAAGTAGACTGTAGTCCAGGAATATGGCAACTAGATTGTACACACTTAGAAGGAA
AAGTTATCCTGGTAGCAGTTCATGTAGCCAGTGGATATATAGAAGCAGAAGTTATTCCAG
CAGAGACAGGGCAGGAAACAGCATACTTTCTCTTAAAATTAGCAGGAAGATGGCCAGTAA
AAACAATACATACGGACAATGGCAGCAATTTCACCAGTACTACGGTTAAGGCCGCCTGCT
GGTGGGCGGGGATCAAGCAGGAATTTGGCATTCCCTACAATCCCCAAAGTCAAGGGGTAG
TAGAATCTATGAATAAAGAATTAAAGAAAATTATAGGACAGGTAAGAGATCAGGCTGAAC
ATCTTAAGACAGCAGTACAAATGGCAGTATTCATCCACAATTTTAAAAGAAAAGGGGGGA
TTGGGGGGTACAGTGCAGGGGAAAGAATAGTAGACATAATAGCAACAGACATACAAACTA
AAGAATTACAAAAACAAATTACAAAAATTCAAAATTTTCGGGTTTATTACAGGGACAGCA
GAGATCCACTTTGGAAAGGACCAGCAAAGCTTCTCTGGAAAGGTGAAGGGGCAGTAGTAA
TACAAGATAATAGTGACATAAGAGTAGTGCCAAGAAGAAAAGTAAAGATCATTAGGGATT
ATGGAAAACAGATGGCAGGTGATGATTGTGTGGCAAGTAGACAGGATGAGGATTAGAACA
TGGAAAAGTTTAGTAAAGCACCATATGTATATTTCAGGGAAAGCTAAGGGATGGTTTTAT
AGACATCACTATGAAAACACTCATCCAAAAATAAGTTCAGAAGTACACATCCCACTAGGG
GATGCTAGATTGGTAATAACAACATATTGGGGTCTGCATACAGGAGAAAGAGACTGGCAT
TTGGGTCAGGGAGTCTCCATAGAATGGAGGAAAAAGAGATATAGCACACAAGTAGACCCT
AACCTAGCAGATCAACTAATTCATCTGTATTACTTTGATTGTTTTTCAGAATCTGCTATA
AGAAATGCCATATTAGGACATATAGTTAGTCCTAGTTGTGAATATCAAGCAGGACATAAC
AAGGTAGGATCTCTACAGTATTTGGCACTAGCAGCATTAATAACACCAAAAAAGAGAAAG
CCACCTTTGCCTAGTGTTACGAAACTGACAGAGGATAGATGGAACAAGCCCCAGGGGACC
AAGGGCCACAGAGGGAGCCATACAATGAATGGACACTAGAGCTTTTAGAGGAGCTTAAGA
ATGAAGCTGTTAGACATTTTCCTAGGACATGGCTCCATAGCTTAGGGCAACATATCTATG
AAACATATGGGGATACTTGGGCAGGAGTGGAAGCCATAATAAGAATTCTGCAACAACTGC
TGTTTATTCATTTCAGAATTGGGTGTCGACATAGCAGAATAGGCATTACTCAACGGAGGA
GAGCAAGAAATGGAGCCAGTAGATCCTAGACTAGAGCCCTGGAAGCATCCAGGAAGTCAG
CCTAGGACTGCTTGTACCCCTTGCTATTGTAAAAAGTGTTGCTTTCATTGCCAAGTTTGT
TTCACAACAAAAGGCTTAGGCATCTCCTATGGCAGGAAGAAGCGGAGACAGCGACGAAGA
GCTCCTCAAGACAGTCAGACTCATCAAGTTTCTCTATCAAAGCAGTAAGTAGTACATGTA
ATGCAATCTTTACAAATATTAGCACTAGTAGCATTAGTAGTAGCAATAATAATAGCAATA
GTTGTGTGGTCCATAGTATTCATAGAATATAGGAAAATATTAGGACAAAGAAAAATAGAC
AGGTTAATTGATAGAATAAGAGAAAGAGCAGAAGACAGTGGCAATGAGAGCGAAGGAGAT
CAGGAAGAATTATCAGCACTTGTGGAGATGGGGCACCATGCTCCTTGGGATATTAATGAT
CTGTAGTGCTGCAGAAAAATTGTGGGTCACAGTCTATTATGGGGTACCTGTGTGGAAAGA
AGCAACCACCACGCTATTTTGTGCATCAGATGCTAAAGCATATGATACAGAGGTACATAA
TGTTTGGGCCACACACGCCTGTGTACCCACAGACCCCAACCCACAAGAAGTAGTATTGGA
AAATGTGACAGAGAATTTTAACATGTGGAAAAATAACATGGTAGAACAGATGCATGAGGA
TATAATCAGTTTATGGGATCAGAGCCTAAAGCCATGTGTAAAATTAACCCCACTCTGTGT
TACTTTAAATTGCACTAATTTGAGGAATGCTACTAATACCACTAATAGTAGTGGGGGAAA
GATGGAGGGAGGAGAAATAAAAAACTGCTCTTTCAATATTACCACAAGCATAAGAGATAA
GGTGCAGAAAGAATATGCACTTTTTTATAGACCTGATATAGTACCAATAGATAAAGATAG
TACTAATACCAGCTATAGGTTGATAAATTGTAACACCTCAGTCATTACACAGGCCTGTCC
AAAGGTATCCTTTGCGCCAATTCCCATACATTATTGCGCCCCGGCTGGTTTTGCGATTCT
AAAGTGTAAAGATAAGAAGTTCACTGGAAAAGGACCATGTACAAATGTCAGCACAGTACA
ATGTACTCATGGAATTAGGCCAGTAGTATCAACTCAACTGCTGTTAAATGGCAGTCTAGC
AGAAGAAGAGGTAGTAATTAGATCTGACAATTTCACGGACAATGCTAAAACCATAATAGT
ACAGCTGAAAGACTCTGTAGAAATTAATTGTACAAGACCCAACAACAATACAAGAAAAAG
TATACATATAGGACCAGGGAGAGCATTTTATACAACAGGAGAAATAATAGGAGATATAAG
GCAAGCACATTGTAACCTTAGTAGAGCAAAATGGGATAACGCTTTAAAACAGGTAGTTCT
AAAATTAAGAGAAAAATTTAGGAATAAAACAATAGTCTTTAATCAATCCTCAGGAGGGGA
CCCAGAAATTGTAACGCACAATTTTAATTGTGGAGGGGAATTTTTCTACTGCGATTCAAC
ACCACTGTTTAATAGTACTTGGAATGTTACTAGTACTTGGAATGTTACTAGTACTGGGAA
TGATACTGAGTCAAATAACATCACACTCCCATGCAGAATAAAGCAAATTATAAACATGTG
GCAGGAAGTAGGAAAAGCAATATATGCCCCTCCCATCAGAGGACAAATTAGATGTTCATC
AAATATTACAGGGCTGCTATTAACAAGAGATGGTGGTAATAACAAGAACGAGACCGAGAT
CTTCAGACCTGGAGGAGGAGATATGAGGGACAATTGGAGAAGTGAATTATATAAATATAA
AGTAGTAAAAATTGAACCATTAGGAATAGCACCCACCAAGGCAAAGAGAAGAGTGGTGCA
GAGAGAAAAAAGAGCAGTGGGAATAGGAGCTGTGTTCCTTGGGTTCTTGGGAGCAGCAGG
AAGCACTATGGGCGCAGCGTCAATGACGCTGGCGGTACAGGCCAGACTATTATTGTCCGG
TATAGTGCAACAGCAGAACAATTTGCTGAGGGCTATTGAGGCGCAACAGCATCTGTTGCA
ACTCACCGTCTGGGGCATCAAGCAGCTCCAGGCAAGAGTCCTGGCTGTGGAAAGATATCT
AAAGGATCAACAGCTCCTGGGGATTTGGGGTTGCTCTGGAAAACTCATTTGCACCACTAC
TGTGCCTTGGAATGCTAGTTGGAGTAATAAATCTCTGGATAAGATTTGGAATAACATGAC
CTGGATGGAGTGGGAAAGAGAAATTAACAATTACACAAGCTTAATATACACCTTAATTGA
AGAATCGCAGAACCAACAAGAAAAGAATGAACAAGAATTATTGGAATTAGATAAATGGGC
AAGTTTGTGGAATTGGTTTGACATAACAAAATGGCTGTGGTATATAAAAATATTCATAAT
GATAGTAGGAGGCTTGGTAGGTTTAAGAATAATTTTTGCTATACTTTCTATAGTGAATAA
AGTTAGGCAGGGATACTCACCATTATCGTTTCAGACCCGCCTCCCAGCCCCGAGGGGACC
CGACAGGCCCGAAGGAATCGAAGAAGAAGATGGAGAGAGAGACAGAGACAGATCAGGTCG
ATTAGTGGATGGATTCTTAGCACTTTTCTGGGTCGACCTGCGGAGCCTGTGCCTCTTCAG
CTACCACCGCTTGAGAGACTTACTCTTGATTGTAACGAGGAGTGTGGAACTTCTGGGACG
CAGGGGGTGGGAAGTCCTCAAATATTGGTGGAATCTCCTACAGTATTGGAGTCAGGAATT
AAAGAATAGTGCTGTTAGCTTGTTCAATGCCACAGCTATAGCAGTAGCTGAGGGGACAGA
TAGGGTTATAGAAGTATTACAAAGAGCTTTTAGAGCTATTCTCCACATACCTACAAGAAT
AAGACAGGGCTTAGAAAGGACTTTGCTATAAGATGGGTGGCAAGTGGTCAAAACGTAGTG
TGGATGGATGGCCTACTGTAAGGGAAAAAATGAGACGAGTTGAGCCAGCAGCAGATGGGG
TGGGAGCAGTATCTCGGGACCTGGAAAAACATGGAGCAATTACAAGTAGCAATACAGCAA
CTAACAATGCTGATTGTGCCTGGCTAGAAGCACAAAAGGAGGAGGATGTGGGTTTTCCAG
TCAGACCTCAGGTACCTTTAAGACCAATGACTTACAAGGGAGCTTTAGATCTTAGCCACT
TTTTAAGAGAAAAGGGGGGACTGGAAGGGCTAATTCACTCCCAAAAAAGACAAGATATCC
TTGATCTGTGGGTCTACCACACACAAGGCTATTTCCCTGATTGGCAGAACTACACACCAG
GGCCAGGGACCAGATATCCACTGACCTTTGGATGGTGCTTCAAGCTAGTACCAGTTGAGC
CAGAAAAGATAGAAGAGGCCAATGAAGGAGAGAACACCAGCTTGTTACACCCTATGAGCC
TGCATGGGATGGAGAACCCGGAGAGAGAAGTGTTAGCATGGAGGTTTGACAGCCGCCTAG
CATTTCATCACATGGCCCGAGAGCTGCATCCGGAGTACTACAAGAACTGCTGACATCGAG
CTTTCTACAAGGGACTTTCCGCTGGGGACTTTCCAGGGAGGCGTGGCCTGGGTGGGACTG
GGGAGTGGCGAGCCCTCAGATGCTGCATATAAGCAGCTGCTTTTTGCCTGTACTGGGTCT
CTCTGGTTAGACCAGATCTGAGCCTGGGAGCTCTCTGGCTAACTAGGGAACCCACTGCTT
AAGCCTCAATAAAGCTTGCCTTGAGTGCTTCAAGTAGTGTGTGCCCGTCTGTTGTGTGAC
TCTGGTAACTAGAGATCCCTCAGACCCTTTTAGTCAGTGTGGAAAATCTCTAGCA
>B.US.2004.ES8-17.EF363125
TGGAAGGGCTAATTTATTCCCAGAAAAGACAAGAGATCCTTGATCTGTGGGTCTACCACA
CACAAGGCTTCTTCCCTGACTGGCAGAACTACACACCAGGGCCAGGGACCAGATATCCCC
TGACCTTCGGATGGTGCTTCAAGCTAGTACCAGTTGATCCAGAGAAAGTAGAAGAAGCCA
ATGAAGGAGAGAACAACTGCTTGTTACACCCTATGAGCCAGCATGGGATGGATGACCCAG
AGAAAGAAGTGCTAGTATGGAGGTTTGACAGCCGCCTAGCATTTCAACACTTGGCCCGAG
AGCTGCATCCGGAGTTCTACAAGGACTGCTGACACTGTGCTTTCTACAAGGGACTTTCCG
CTGGGGATTTCCAGGGGAGGCGTGACCTGGGCGGGACTGGGGAGTGGCGAGCCCTCAGAT
GCTGCATATAAGCAGCTGCTTTTTGCCTGTACTGGGTCTCTCTGGTTAGACCAGATTTGA
GCCTGGGAGCTCTCTGGCTAGCTAGGGAACCCACTGCTTAAGCCTCAATAAAGCTTGCCT
TTGAGTGCTTCAAGTAGTGTGTGCCCGTCTGTTGTGTGACTCTGGTAACTAGAGATCCCT
CAGACCATTTTAGTCAGTGTGGAAAATCTCTAGCAGTGGCGCCCGAACAGGGACCGGAAA
ACGAAAGAGAAACCAGAGGAGCTCTCTCGACGCAGGACTCGGCTTGCTGAAGCGCGCACG
GCAAGAGGCGAGAGGCGGCGACTGGTGAGTACGCCGAAATTTTTGACTAGCGGAGGCTAG
AAGGAGAGAGATGGGTGCGAGAGCGTCGGTATTAAGCGGGGGAGAATTGGATAGATGGGA
GAAAATTCGGTTAAGGCCAGGAGGAAAGAAAAAGTACAAATTAAAACATATAGTATGGGC
AAGCAGGGAGCTAGAACGATTCGCAGTCAATCCTGGCCTACTAGAAACATCAGGAGGCTG
TAGACAAATACTGGGACAGCTACAACCATCCCTTCAGACAGGATCAGAGGAACTTAGATC
ATTATATAATACAGTAGCAACCCTCTATTGTGTGCATCAAAAGATAGATGTAAAAGACAC
CAAAGAAGCTTTAGAGAAGATAGAGGAAGAGCAAAACAAAAGTAAGAAAAAAGCACAGCA
AGCAGCAGCTGACACAGGAAACAGCAGCCAGGTCAGCCAAAATTACCCTATAGTGCAGAA
CATCCAGGGGCAAATGGTACATCAGGCCATATCACCTAGAACTTTAAATGCATGGGTAAA
AGTAGTAGAAGAGAAGGCTTTCAGCCCAGAAGTAATACCCATGTTTTCAGCATTATCAGA
AGGAGCCACCCCACAAGATTTAAACACCATGCTAAACACAGTGGGGGGACATCAAGCAGC
CATGCAGATGTTAAAAGAGACCATCAATGAGGAAGCTGCAGAATGGGATAGATTGCATCC
AGTACATGCAGGGCCTATTGCACCAGGCCAGATGAGAGAACCAAGGGGAAGTGACATAGC
AGGAACTACTAGTACCCTTCAAGAACAAATAGGATGGATGACAAATAATCCACCTATCCC
AGTAGGAGAAATCTATAAAAGATGGATAATCCTAGGATTAAATAAAATAGTAAGGATGTA
TAGTCCTTCCAGCATTCTGGACATAAAACAAGGACCAAAGGAACCCTTTAGGGACTATGT
AGATCGGTTCTATAAAACTCTAAGAGCCGAGCAAGCTTCACAGGAAGTAAAAAATTGGAT
GACAGAAACCTTGCTGGTCCAAAATTCGAACCCAGATTGTAAAACTATTCTAAAAGCATT
GGGGCCAGCAGCTACACTAGAAGAAATGATGACAGCATGTCAGGGAGTGGGAGGACCCGC
CCATAAAGCAAGAGTTTTGGCGGAAGCAATGAGCCAAGTAACAAATTCAGCCACCATAAT
GATGCAGAAAGGCAATTTTAGGAACCAAAGAAAGGCTGTTAAGTGTTTCAATTGCGGCAA
AGAAGGGCACATAGCCAAAAATTGCAGGGCCCCTAGGAAAAAGGGCTGTTGGAAATGTGG
AAGGGAAGGACACCAAATGAAAGATTGTACAGAAAGACAGGCTAATTTTTTAGGGAAAAT
CTGGCCTTCCCACAAGGGGAGGCCAGGGAACTTTCTTCAGAGCAGGCCAGAGCCAACAGC
CCCATCAGCCCCACCAGCAGAGAGCTTCAGGTTTGGGGAAGAGATAACAACTCCCCCTCA
GAAACAGGAGACGCTGATAGACCTGGACAAGGAACTGTATCCCTCAGCCTCCCTCAAATC
ACTCTTTGGCAACGACCCCTTGTTAAAATAAAGATAGGGGGGCAAGTAAAGGAAGCTCTA
TTAGACACAGGAGCAGATGATACAGTGTTAGAAGAAATAAGTTTGCCAGGAAGATGGAAA
CCAAAAATGATAGGGGGAATTGGAGGTTTTATCAAAGTAAAACAGTATGATCAGATACCC
ATAGAAATCTGTGGGCATAAAGCTATAGGTACAGTATTAGTAGGACCTACACCTGTCAAC
ATAATTGGAAGAAATCTGTTGACTCAACTTGGTTGCACTATAAATTTTCCCATTAGTCCT
ATTGAAACTGTACCAGTAAAATTAAAGCCAGGAATGGATGGCCCAAAAGTTAAACAATGG
CCATTGACAGAAGAGAAAATAAAAGCATTAGTAGAGATCTGTACAGAAATGGAAAAAGAA
GGGAAAATTTCAAAAATTGGGCCTGAAAATCCATACAATACTCCAGTATTTGCCATAAAG
AAAAAAGACAGTACCAAATGGAGAAAATTAGTAGATTTCAGAGAACTTAATAAGAGAACT
CAGGACTTCTGGGAGGTTCAATTAGGAATACCACATCCTGCAGGGTTAAAAAAGAAAAAA
GCAGTAACAGTACTGGATGTGGGTGATGCATATTTTTCAGTTCCCTTAGATGAAGACTTC
AGGAAGTATACTGCATTTACCATACCTAGTATGAACAATGAGACACCAGGGATTAGGTAT
CAGTACAATGTGCTCCCACAGGGATGGAAAGGATCACCAGCAATATTCCAAAGTAGCATG
ACAAAAATCTTAGAGCCTTTTAGAAATCAAAATCCAGACATAGTTATCTATCAATACATG
GATGATTTGTATGTAGGATCTGACTTAGAAATAGGGCAGCATAGAACAAAAATAGAGGAA
CTGAGGGAACATCTGTTGAAATGGGGATTTACCACACCAGACAAAAAACATCAGAAAGAA
CCTCCATTCCTTTGGATGGGTTATGAACTCCATCCTGATAAATGGACAGTGCAGCCTATA
GTGCTGCCAGAAAAAGACAGCTGGACTGTCAATGACATACAGAAGTTAGTGGGAAAATTG
AATTGGGCAAGTCAGATATACCCAGGGATTAAAGTAAAGCAATTATGTAGACTCCTTAGG
GGAGCCAAGGCACTAACAGAAGTAATACCACTAACAAAAGAAGCAGAACTAGAACTGGCA
GAAAACAGGGAAATTCTAAAAGAGCCAGTACATGGAGTGTATTATGACCCAACAAAAGAC
TTAATAGCAGAAATACAGAAGCAGGGGCAAGACCAATGGACGTATCAAATTTATCAGGAG
CCATTTAAAAATCTGAAAACAGGAAAATATGCAAAAAAGAGGGGTACCCACACTAATGAT
GTAAAACAGTTAACAGAGGCAGTGCAAAAAGTAAGCACAGAAAGTATAGTGATATGGGGA
AAGATTCCTAAATTTAGACTACCCATACAAAAAGAAACATGGGAAACATGGTGGACAGAG
TATTGGCAAGCCACCTGGATTCCTGAGTGGGAGTTTGTCAATACCCCTCCCTTAGTGAAA
TTATGGTACCAGCTAGAGAAAGAACCCATAATAGGAGCAGAAACATTCTATGTAGATGGG
GCAGCTAACAGGGAGACTAAATTAGGAAAAGCAGGATATGTTACTAACAGAGGGAAACAA
AAAGTTATCTCCCTAACTGACACAACAAATCAGAAAACTGAGTTACATGCAATTCATCTA
GCTTTACAGGATTCAGGATTAGAAGTAAACATAGTAACAGACTCACAATATGCATTAGGG
ATCATTCAAGCACAGCCAGATGAAAGTGAATCAGAGTTAGTCAATCAAATAATAGAGCAG
TTAATAAAAAAGGACAAAGTCTACCTGACATGGGTACCAGCGCACAAAGGAATTGGAGGA
AATGAACAAGTAGATAAATTAGTCAGTACTGGAATTAGGAAAGTACTATTTTTAGACGGA
ATAGATAAAGCCCAAGAAGAACATGAGAAATATCACAGCAATTGGAGAGCAATGGCTAGT
GATTTTAACCTGCCACCTGTGGTAGCCAAAGAAATAGTAGCCAGCTGTGATAAATGTCAG
CTAAAAGGAGAAGCCATGCATGGACAAGTAGACTGTAGTCCAGGAATATGGCAATTAGAT
TGTACACATTTAGAAGGAAAAATTATCATAGTAGCAGTTCATGTAGCCAGTGGGTATATA
GAAGCAGAAGTCATTCCAGCAGAGACAGGGCAGGAAACAGCATACTTTATCTTAAGGTTA
GCAGGAAGATGGCCAGTAAAAACAATACATACAGACAATGGCAGCAATTTCACCAGTACT
ACAGTTAAGGCCGCCTGTTGGTGGGCAGGGATCAAACAGGAATTTGGCATTCCCTACAAT
CCTCAAAGTCAAGGAGTAGTAGAATCTATGAATAAAGAATTAAAGAAAATTATAGGACAG
ATAAGAGATCAGGCTGAGCATCTCAAGACAGCAGTACAAATGGCAGTATTCATTCACAAT
TTTAAAAGAAAAGGGGGGATTGGGGGGTGCAGTGCAGGGGAAAGAATAGTAGACATAATA
GCATCAGACATACAAACTAAAGAATTACAAAAACAAATTTCAAAACTTCAAAATTTTCGG
GTTTATTTCAGGGACAGCAGAGATCCACTTTGGAAAGGACCAGCAAAACTTCTCTGGAAA
GGTGAAGGGGCAGTAGTAATACAAGATAATAGTGAAATAAAAGTAGTGCCAAGAAGAAAA
GCAAAGATACTTAGGCATTATGGAAAACAGATGGCAGGTGATGATTGTGTGGCAAGTAGA
CAGGATGAGGATTAGAACATGGAAAAGTTTAGTAAAACACCATATGTATATCTCAAAGAA
AGCTGACAGATGGTTTTATAGACATCATTTTGAAAGCACTCATCCAAAAATAAGTTCAGA
AGTACACATCCCATTAGGGGATGCAGAATTGGTAATAATAACATATTGGGGTCTACATAC
AGGAGAAAGAGATTGGCATTTGGGACAAGGAGTCTCCATAGAATGGAGGAAAAAGAGATA
TAGCACACAAGTAGACCCTAACCTAGCAGACCAACTGATTCATCTGTATTACTTTGATTG
TTTTACAGAATCTGCCATAAGAAATGCCATCTTAGGAAATAGAGTTAGTCCTAGGTGTGA
ATATCAAGCAGGACATAACAAGGTAGGATCCCTACAGTACTTAGCACTAGCAGCATTAGT
AACACCAAAAAAGACAAAGCCACCTTTGCCTAGTGTCGCGAAACTGACAGAGGATAGATG
GAACAAGCCCCAGAGGACCAAGGGCCACAGAGGGAGCCATACAATGAATGGACACTAGAG
CTTTTAGAGGAGCTTAAGAGTGAAGCTGTGAGACATTTTCCTAGGCTATGGCTCCATAGC
TTAGGGCAACATATCTATGAAACTTATGGGGACACTTGGGCAGGAGTGGAAGCCATAATA
AGAATTCTGCAACAACTGCTGTTCATTCATTTCAGAATTGGGTGTCAACATAGCAGAATA
GGCATTACCCGACAGAGGAGAACAAGAAATGGAGCCAGTAGATCCTAGACTGGAGCCCTG
GAAGCATCCGGGGAGCCAGCCTAGGACTGCCTGTACCACTTGCTATTGTAAAAGGTGTTG
CTATCATTGCCAAACTTGCTTCATAACGAAAGGCTTAGGCATCTCCTATGGCAGGAAGAA
GCGGAGACAGCGACGAGGAGCTCATCAGGACAGTGAGACTCATCAAGCGTCTCTATCAGA
GCAGTAAGTAGTACATGTAATGCAACCTTTACAGATATTAGCAATAGTAGGATTAGTAGT
AGCAGCAATAATAGCAATAATTGTATGGTCTATAGTACTTATAGAATATAGGAAAATATT
AAGACAGAAAAAAATAGACAGGATAATTGATAGAATAAGAGAAAGAGCAGAAGACAGTGG
CAATGAGAGTGATGGAGACCAGGAAGAATTGGCAGCACTGGTGGTGGAAAGGGGGCATCA
TGCTCCTTGGGATGTTAATGATCTGTAATGCTGAAGAACAGTTGTGGGTCACAGTCTATT
ATGGGACATCAGATGCTAAAGGATATGATACAGAGGTACATAATGTTTGGGCCACACATG
CCTGTGTACCCACAGACCCCAACCCACAAGAAGTAGTAATGGCAAATGTGACAGAAAATT
TTAACATGTGGAAAAATAACATGGTAGAACAGATGCATGAGGATATAATTAGTTTATGGG
ATCAAAGTCTAAAACCATGTGTAAAATTAACCCCACTCTGTGTCACTTTAAATTGTACTG
ATGTGGAGAAGAATAATACTACTAATACCACAACTACTAGTACCACAACTACTATTACCC
CACTAATGATGGAGAAGGGAGAAATAAAAAATTGCTCTTTCAAAATCACCACAAACATGA
GAGATAAGGTGCAGAAAGAATTTGCACTTTTTCATAAATTTGATGTAGTACGAATGGAAG
AAGATAATACTGATAATACTAGCTATAGGTTGGTAAGTTGTAACACCTCAACCATTACAC
AGGCCTGTCCAAAGGTATCCTTTGAGCCAATTCCCATACATTATTGTGCCCCGGCTGGTT
TTGCGATTCTGAAGTGTAATAATAAGGAGTACAATGGAACAGGACCGTGTACAAATGTTA
GCACAGTACAATGTACACATGGAATTAGGCCAGTAGTATCAACTCAATTGCTGTTAAATG
GCAGTCTAGCAGAAGAAGATATAGTAATTAGCTCTGCCAATCTCACAAACAATGCTAAAA
TCATAATAGTGAAACTGAATGAATCTGTAGCACTGAACTGTACAAGACCCAACAACAATA
CAAGAAAAAGTATACCTATAGGACCAGGCAGAGCATTTTATGCAACAGGAAATATAATAG
GAGATATAAGACAAGCACATTGTAACCTTAGTAGTACACAATGGAGTAACACTTTAAAAA
GGGTAGCTATAAAATTAGGAGAACAATTTAATAATAAAACAATAGCCTTTAAACAATCCT
CAGGAGGGGACCCAGAAATTGTAATGCTCAGTTTTAATTGTGGAGGGGAATTTTTCTACT
GTAACACATCACAACTGTTTAATAACACTTGGAATGGTACTGAGTTAAGTAATAGTAAAG
AAAATGGTAATATCACACTCCAATGCAGAATAAAACAAATTATAAACATGTGGCAGGAAG
TAGGGAAAGCAATGTATGCCCCTCCCATCAGAGGACAAATTAGATGTGTGTCAAATATTA
CAGGGCTGCTATTAACAAGAGATGGTGGTACAAACAGCACCACCGAGACCTTCAGGCCTG
CAGGAGGAAATATGAGGGACAATTGGAGAAGTGAATTATATAAATATAAAGTAGTAAAAA
TTGAACCATTAGGAATAGCACCCACCAAGGCAAAGAGAAGAGTGGTGCAGAGAGAAAAAA
GAGCAGCGGGAATAGGAGCTTTTTTCCTTGGGTTCTTGGGACTAGCAGGAAGCACTATGG
GCGCAGCGTCAGTGACGCTGACGGTACAGGCCAGACAATTATTGTCTGGTATAGTGCAAC
AGCAGAACAATCTGCTGAGGGCTATTGAGGCGCAACAGCACATGTTGCAACTCACAGTCT
GGGGCATCAAGCAGCTCCAGGCAAGAGTCCTGGCTGTGGAAAGATACCTAAAGGATCAGC
AGCTCCTAGGGATTTGGGGTTGCTCTGGAAAACTCATCTGCACCACTGCTGTGCCTTGGA
ATAGTAGCTGGAGTAATAAAACTATGGACCAGATTTGGAATCACACAACCTGGATGCAAT
GGGAAAGAGAAATTGATAATTATACAGACTTAATATACTCCTTAATTGAAGACTCGCAAA
ACCAACAAGATAAGAATGAACAAGAATTATTGGAATTAGATAAATGGGCAAATTTGTGGA
ATTGGTTTGACATAACAAACTGGCTGTGGTATATAAAAATATTCATAATGATAGTAGGAG
GCTTAGTAGGTTTAAGAATAGTTTTTATTGTGCTTTCTATAGTGAATAGAGTTAGGCAGG
GATACTCACCCTTATCGTTCCAGACCCGCCTCCCAGCTCAGAGGGGACCCGACAGGCCCG
AAGGAATCGAAGAAGAAGGTGGAGAGCGAGACAGAGACAGATCCGAATCCTTAGTGAATG
GATTCTTAGCAATCATCTGGGTCGACCTGCGGAGCCTGTGCCTCTTCAGCTACCACCGCT
TGAGAGACTTACTCTTGATTGTGACGAGGATTGTGGAACTTCTGGGACGCAGGGGGTGGG
AGATCCTCAAATACTGGTGGAATCTCCTGCAGTATTGGAGTCAGGAACTAAAGAATAGTG
CTGTTAGCTTGCTCAACGCCACCGCCATAGCAGTAGCTGAGGGGACAGATAGGGTTATAG
AAGTGTTACAAAGAGCTTGGAGAGCTATTCTCCACATACCTAGAAGAATAAGACAAGGCT
TGGAAAGGGCTTTGCTATAAGATGGGTAATAAGTGGTCAAAAAGTAAGCTGGGGGGATGG
TTCACTGTAAGGGAAAGAATGAGAAGAACTGAACCAGCAGCAGATGGGGTGGGACCAGCA
TCTCGGGACCTAGAAAGACATGGAGCACTCACAAGTAGCAATACAGCAGCTACCAATGCT
GATTGTGCCTGGCTAGAAGCACAAGAGGAGGAGGAGGTGGGTTTTCCAATCAGACCTCAG
GTACCTTTAAGACCAATGACTTATAAGTCAGCTCTGGATCTTAGCCACTTTTTAAAAGAA
AAGGGGGGACTGGAAGGGCTAATTTATTCCCAGAAAAGACAAGAGATCCTTGATCTGTGG
GTCTACCACACACAAGGCTTCTTCCCTGACTGGCAGAACTACACACCAGGGCCAGGGACC
AGATATCCCCTGACCTTCGGATGGTGCTTCAAGCTAGTACCAGTTGATCCAGAGAAAGTA
GAAGAAGCCAATGAAGGAGAGAACAACTGCTTGTTACACCCTATGAGCCAGCATGGGATG
GATGACCCAGAGAAAGAAGTGCTAGTATGGAGGTTTGACAGCCGCCTAGCATTTCAACAC
TTGGCCCGAGAGCTGCATCCGGAGTTCTACAAGGACTGCTGACACTGTGCTTTCTACAAG
GGACTTTCCGCTGGGGATTTCCAGGGGAGGCGTGACCTGGGCGGGACTGGGGAGTGGCGA
GCCCTCAGATGCTGCATATAAGCAGCTGCTTTTTGCCTGTACTGGGTCTCTCTGGTTAGA
CCAGATTTGAGCCTGGGAGCTCTCTGGCTAGCTAGGGAACCCACTGCTTAAGCCTCAATA
AAGCTTGCCTTTGAGTGCTTCAAGTAGTGTGTGCCCGTCTGTTGTGTGACTCTGGTAACT
AGAGATCCCTCAGACCATTTTAGTCAGTGTGGAAAATCTCTAG
>B.US.2005.MDR-1c.KF990605
TGGAAGGGCTAATTCACTCCCAGAAAAGACAAGATATCCTTGATCTGTGGGTTTACCACA
CACAAGGCTACTTCCCTGATTGGCAGAACTACACACCAGGGCCAGGGACCAGGTACCCAC
TGACCTTTGGATGGTGCTTCAAGCTAGTACCAGTAGAGCCAGAGAAGGTAGAAGAGGCCA
ATGAAGGAGAGAACAACGTATTGTTACATCCTATGAGCCAGCATGGGATGGATGACCCAG
AGAAAGAAGTGTTGCAGTGGAAGTTTGACAGCCGCCTAGCCTTTCACCATGTTGCCCGAG
AGCTGTATCCGGACTATTACAAGAACTGCTGACATTGAGCTTTCTACAAGGGACTTTCCG
CCAGGGACTTTCCAGGGGAGGCGTGGACTGGGCGGGACTAGGGGAGTGGCGAGCCCTCAG
ATGCTGCATATAAGCAGCTGCTTTCTGCCTGTACTGGGTCTCTCTGGTTAGACCAGATCC
GAGCCTGGGAGCTCTCTGGCTAGCTAGGGAACCCACTGCTTAAGCCTCAATAAAGCTTGC
CTTGAGTGCTTCAAGTAGTGTGTGCCCGTCTGTTGTGTGACTCTGGTAACTAGAGATCCC
TCAGACCATTTAAGTCAGTGTGGAAAATCTCTAGCAGTGGCGCCCGAACAGGGACCCGAA
AGCGAAAGTAGAACCAGAGGAGCTCTCTCGACGCAGGACTCGGCTTGCTGAAGCGCGCAC
AGCAAGAGGCGAGGGGTGGCGACTGGTGAGTACGCCAAATTTTTTGACTAGCGGAGGCTA
GAAGGAGAGAGATGGGTGCGAGAGCGTCAGTATTAAGCGGGGGAGAATTAGATAGATGGG
AAAAAATTCGGTTGAGGCCAGGAGGAAAGAAAAAATATAAATTAAAACATATAGTATGGG
CAAGCAGGGAGCTAGAACGATTTGCAGTTAATCCTGGCTTGTTAGAAACATCAGAAGGCT
GTAGACAAATAATAACACAGCTGCAACCATCCCTTCAGACAGGATCGGAAGAACTTAAAT
CATTATTTAATACAGTAGCAACCCTCTATTGTGTACATCAAAAAATAGAGGTAAAAGACA
CCAAGGAAGCTTTAGAGAAGATAGAGGAAGAGCAAAACAAAAGTAAGAAAAAAGCACAGC
AAGCAGCAGCTGACACAGGAAAAAACAGCCCGGTCAGCCAGAATTACCCTATAGTGCAGA
ACCTACAGGGGCAAATGGTACATCAAGCCATATCACCTAGGACTCTAAATGCATGGGTAA
AAGTAGTAGAAGAGAAGGCTTTCAGCCCAGAGGTAATACCCATGTTTTCAGCATTATCAG
AAGGAGCCACCCCACAAGATTTAAACACCATGCTAAACACAGTGGGGGGACATCAAGCAG
CTATGCAAATGTTAAAAGAAACCATCAATGAGGAAGCTGCAGAATGGGATAGATTACATC
CAGTGCATGCAGGGCCTATTGCACCAGGCCAGATGAGAGAACCAAGGGGAAGTGACATAG
CAGGATCTACTAGTACCCTTCAGGAACAAATAGGATGGATGACAAGTAATCCACCTATCC
CAGTAGGAGAAATCTATAAAAGATGGATAATCCTGGGATTAAATAAAATAGTAAGAATGT
ATAGCCCTACTAGCATTCTGGATATAAGACAAGGACCAAAGGAACCCTTTAGAGATTATG
TAGACCGGTTCTATAAGACTCTAAGAGCCGAGCAAGCTTCACAGGAGGTAAAAAATTGGA
TGACAGAAACCTTGTTAGTCCAGAATGCAAACCCAGATTGTAAGACCATTTTAAAAGCAT
TGGGACCAGCAGCTACACTAGAGGAAATGATGACAGCATGTCAAGGAGTGGGAGGACCAG
GCCACAAAGCAAGAGTTTTGGCTGAAGCAATGAGCCAAGTAAATACAGCCACCATAATGA
TGCAGAAAAGCAATTTTAGGAACCAAAGAAAGACTGTTAAGTGTTTCAATTGTGGCAAAG
AAGGGCATATAGCCAAAAATTGCAGGGCCCCTAGGAAAAAGGGCTGTTGGAAATGTGGAA
GGGACGGACACCAAATGAAAGATTGTACCGAGAGACAGGTTAATTTTTTAGGGAAAATCT
GGCCTTCCCACAAGGGGAGGCCAGGAAACTTTCTTCAGAGCAGACTAGAGCCAACAGCCC
CACCAGAGGAGAGCCTCAAGGAGGAGACAACAACCCCCTCTCAGAAGCAGGAGCCGATAA
ACAAGGAACTGTATCCTTTAGCTTCCCTCAGATCACTCTTTGGCAACGACCCATCGTCAC
AGTAAAGATAGGGGGGCAGCTAAAGGAAGCTCTATTAGATACTGGAGCAGATGATACAGT
ATTCCAAGAAATGAGTTTGCCAGGGAGATGGAAACCAAAAATAATTGGAGGAATTGGAGG
TTTTATGAAAGTAAGACAGTATGATCAGGTACCCCTAGAATTCTGTGGACATAAAGTTAT
AAGTACAGTAGTAATAGGACCTACACCAGTCAACGTAATTGGAAGAAATGTGATGACTCA
GATTGGTTGCACGCTAAATTTTCCCATTAGTCCTATTGAAACTGTACCAGTAAAATTAAA
GCCAGGAATGGATGGCCCAAAAGTTAAACAGTGGCCATTGACAGAAGAAAAAATAAAAGC
ATTAATAGAAATTTGTACATCTTTGGAAGAGGAAGGGAAAATTTCAAGAATTGGGCCTGA
AAATCCATACAATACTCCAGTATTTGCTATAAAGAAAAAGAACAGTACTAAATGGAGAAA
ATTAGTAGATTTCAGAGAACTCAATAAGAGAACTCAAGATTTCTGGGAAGTTCAATTAGG
AATACCACATCCCTCAGGGTTAGAAAAGAAAAAATCAGTAACAGTACTGGATGTGGGTGA
TGCATATTTTTCAATTCCTTTAGATAAAGAATTCAGAAAATATACTGCATTTACCATACC
TAGTGTAAATAATGAGACACCAGGGATTAGATATCAGTACAATGTGCTTCCACAGGGATG
GAAAGGATCACCAGCAATATTCCAGAGTAGCATGACAAAAATCTTAGAGCCTTTTAAAAA
ACAAAATCCAGAAATAGTTATCATTCAATACATGGATGATTTGTATGTAGGATCTGACTT
AGAAATAGGACAACATAGAACTAAAATAGAGGAACTGAGACAATATTTGGGGAAGTGGGG
GTTTTGCACACCAGACGAAAAACATCAGAAAGAACCTCCATTTCTTTGGATGGGTTATGA
ACTCCATCCTGATAAATGGACAGTGCAGCCTATAGTGCTGCCAGAAAAAGACAGCTGGAC
TGTCAATGACATACAGAAGTTAGTGGGAAAATTGAATTGGGCAAGTCAAATTTACCCAGG
GATTAAAGTAAAGCAATTATGTAAGCTTCTTAGGGGAGCCAAAGCACTAACAGAAGTAAT
ACCACTAACAGAGGAAGCAGAGCTAGAACTGGCAGAAAACAGGGAAATTCTAAAAGAGCC
AGTGCATGGGGTGTATTATGACCCATCAAAAGACTTAGTAGCAGAAATACAGAAACAGGG
GAACGGCCAATGGACATTTCAAATTTATCAAGAGCCATTTAAAATTCTGAAAACAGGAAA
GTATGCAAAAATGAAGAGTGCCCACACTAATGATGTGAAACAGTTAACAGAGGCAGTGCA
AAAAATAGCCAGAGAAAGCATAGTAATATGGGGAAAGATTCCCAAATTTAGACTACCCAT
ACAAAAAGAAACATGGGAAGGATGGTGGATGGAGTATTGGCAAGCCACCTGGATTCCTGA
GTGGGAGTTTGTCAATACCCCTCCCTTAGTGAAACTATGGTACCAATTAGAGAAAGAACC
CATAGTAGGAGCAGAAACTTTCTATGTAGATGGGGCAGCTAATAGGGAGACTAAATCAGG
AAAGGCAGGATATGTTACTGACAGAGGAAGACAAAAAGTTGTTTCCCTAACTGACACAAC
AAATCAGAAAACTGAGTTACAAGCAATTAATCTAGCTTTGCAGGATTCGGGACCAGAAGT
AAACATAGTAACAGACTCACAATATGCATTAGGAATCATTCAAGCACAACCAGACACAAG
TGAATCAGAGTTAGTCAGTCAAATAATAGAACAGTTAATAAAAAAGGAAAAAGTCTACCT
GGCATGGGTACCAGCCCACAAAGGAATTGGAGGAAATGAACAAGTAGATAAATTAGTCAG
TGCTGGAATCAGGAAAGTATTATTCTTAGATGGGATAGATAAGGCCCAAGAAGACCATGA
GAAATATCACAGTAATTGGAGAGCAATGGCTAGTGATTTTAATCTGCCACCAATAGTAGC
AAAAGAAATAGTAGCCAGCTGTGATAAATGTCAACTAAAAGGAGAAGCCATGCATGGACA
AGTAGACTGTAGTCCAGGAATATGGCAACTAGATTGTACACATTTAGAAGGAAAGATTAT
CCTGGTAGCAGTCCATGTAGCCAGTGGATATATAGAAGCAGAAGTTATTCCAGCAGAAAC
AGGGCAGGAAACAGCATACTTTATCTTAAAACTAGCAGGAAGATGGCCAGTAAAAACAAT
ACATACAGACAATGGCGGCAATTTCATCAGTACTACGGTTAAGGCCGCCTGTTGGTGGGC
AGGGATCAAGCAGGAATTTGGCATTCCCTACAATCCCCAAAGTCAAGGAGTAGTAGAATC
TATGAATAAAGAATTAAAGAAAATTATAGGACAGGTAAGAGATCAGGCTGAACATCTTAA
GACAGCAGTACAAATGGCAGTATTCATCCACAATTTTAAAAGAAAAGGGGGGATTGGGGG
ATACAGTGCAGGGGAAAGAATAGTAGACATAATAGCAACAGACATACAAACTAAAGAATT
ACAAAAGCAAATTACAAAAATTCAAAATTTTCGGGTTTATTTCAGGGACAGCAGAGACCC
CATTTGGAAAGGACCAGCAAAGCTTCTCTGGAAAGGTGAAGGGGCAGTAGTAATACAAGA
TAATAGTGAGATAAAAGTAGTGCCAAGAAGAAAAGTAAAGATCATTAGGGACTATGGAAA
ACAGATGGCAGGTGATGATTGTGTGGCAAGTAGACAGGATGAGGATTAGAACATGGAAGA
GTCTAGTAAAACACCATATGTACATTTCAAAGAAAGCTAAGAAATGGTTCTATAGACATC
ACTATGAAAGTACTCATCCCAAAGTCAGTTCAGAAGTACACATCCCACTAGGGGATGCTA
AATTGGTAATAAGTACATATTGGGGTCTGCATACAGGAGAAAGAGACTGGCATTTGGGCC
AGGGAGTCTCCATGGAATGGAGGAAAAATAGATATAGCACACAAGTAGACCCTAACCTGG
CAGACCAACTAATTCATACATATTATTTTGATTGTTTTTCAGACTCTGCTATAAGAAATG
CCCTATTAGGATATAGAGTTAGTCCTAGGTGTGAATATCAAGCAGGACATAACAAAGTAG
GATCTCTACAATACTTGGCACTAACAGCATTGATACAACCAAAAAGGATAAAGCCACCTT
TGCCAAGTGTTCAGAAACTGACAGAGGATAGATGGAACAAGCCCCAGAAGACCAAGGGCC
ACAGAGGGAGCCATACAATGAATGGACACTAGAGCTTTTAAAGGAGCTTAAGAGAGAAGC
TGTGAGACATTTTCCTAGGCCATGGCTTCAAGGCTTAGGACAATATATCTATGAATCTTA
TGGGGATACTTGGGTAGGAGTGGAGGCCATAATAAGAATTCTGCAACAACTGCTGTTCAT
TCATTTCAGAATTGGGTGTCGACATAGCAGAATAGGCATTATGCAACAGAGGAGAGCAAG
AAGAAATGGAGCCAGTAGATCCTAGACTGGAGCCCTGGAAGCATCCAGGAAGCCAGCCTA
GGACTGCTTGTAACAAGTGCTATTGTAAAAAGTGTTGCTTTCATTGCCAAGTTTGTTTCA
TAAGCAAAGGCTTAGGCATCTCCTATGGCAGGAAGAAGCGGAGACAGCGACGAAGACCTC
CTCAAGACAGTCAGACTCATCAAGGATCTCTATCAAAGCAGTAAGTAGTACATGTGATGC
AACCCTTAGCAGTAGCAGCAATAGTAGGATTAGTAGCATCAGCAATAATAGCAATAGTTG
TGTGGTCAATAGTACTCATAGAATATAGGAAAATATTAAGACAAAGAAAAATAGACAGGT
TAATTGATAGAATAAGAGAAAGAGCAGAAGACAGTGGCAATGAAAGTGAAGGAGATCAGG
AAGAATTATCAGCCCTTGTGGAAAGGGGGCATCTTGCTCCTTGGGATATTGATGATCTGT
AGTGCTGCAGATAAATTGTGGGTCACAGTCTATTATGGAGTACCTGTGTGGAAAGAAGCA
ACTACCACTCTATTTTGTGCATCAGATGCTAAGGCATATGATACAGAGGCACATAATGTT
TGGGCCACACATGCCTGTGTACCCACAGACCCCAACCCACAAGAAGTGGAATTGGAAAAT
GTGACAGAAAATTTTAACATGTGGAAAAATAACATGGTAGAACAGATGCAAGAGGATATA
ATCAGTTTATGGGATCAAAGTCTAAAGCCATGTGTAAAATTAACCCCACTCTGTGTTACT
TTAAATTGCACTGATTATGTGGGGAATGCCACTTCTTCGAATGCTACTTCTCCCGCAAAT
ACAAGTTTGAAAGAAGACAAAGGAGAAATAAAAAATTGCTCTTTTAATATTACCACAAGC
TTAAGAGGTAAGGTTCAGAGAGAATATGCACTTTTTTATAAACTTGATGTAGTACCAATA
GATGGTAATAGAAATAGTACTAATGGAACTAAATATAGGTTAATAAGTTGTAACACCTCA
GTCATTACACAAGCCTGTCCGAAGGTATCATTTGAGCCAATTCCCATACATTTTTGTGCT
CCGGCTGGTTTTGCGATTCTAAAGTGTAATGATAAGAAGTTCAATGGATCAGGACCATGT
AACAAGGTCAGCACAGTACAATGTACACATGGAATTAGGCCAGTAGTGTCAACTCAACTG
CTGTTAAATGGCAGTCTAGCAGAAGAAGAGGTAGTAATCAGATCTGAAAATTTCACAAAC
AATGCTAAGACCATAATAGTACAGCTAAAAGAAGCTGTAGTGATTAATTGTACAAGACCC
AACAACAATACAAGAAAAAGGATAACCACGGGACCAGGAAGGGTACTTTATACAACAGGG
GAAATAATAGGAGATATAAGACGAGCACACTGTAACATTAGTGCAGAAGAATGGAATAAA
ACTTTAAAACAGGTAGCTGAAAAACTAAGAGAACAATTTAACAATAAAACAATAGTCTTT
AACCACTCTTCAGGAGGGGACCCAGAAATTGTAATGCACAGTTTTAATTGTGGAGGGGAA
TTTTTCTTCTGTAATACAACACAATTGTTTAGTAGCACTTGGAATGATACTAATAAAAAT
ATCACAGGGTCAACTGACACTACTATCACACTCCCATGTAGAATAAAACAAATTGTAAAC
TTGTGGCAGGAAGTAGGAAAAGCAATGTATGCCCCTCCCATCAAAGGACAAATTAACTGT
GTATCAAATATTACAGGGCTGCTATTAACAAGAGATGGGGGTAAGGGGAACAACCACACT
GAGAACATTGAGATCTTCAGACCTGGAGGAGGAGATATGAGGGACAATTGGAGAAGTGAA
TTATATAAATATAAAGTAGTAGCACTTGAACCATTAGGAGTAGCACCCACCACGGCAAAG
AGAAGAGTGGTGCAAAGAGAGAAAAGAGCAATAGGAATAGGAGCCTTGTTCCTTGGGTTC
TTGGGAGCAGCCGGAAGCACTATGGGCGCAGCGTCAATATCGCTGACGGTACAGGCCAGA
CAATTATTGTCTGGTATAGTGCAACAGCAGAACAATTTGCTGAGGGCTATTGAGGCGCAA
CAACATATGTTGCAACTCACAGTCTGGGGCATCAAGCAGCTCCAGGCAAGAGTCTTGGCT
GTGGAAAGATACCTAAAGGATCAACAGCTCCTGGGGATTTGGGGTTGCTCTGGAAAACTC
ATTTGCACCACTGCTGTGCCGTGGAACGCTAGTTGGAGTAATAAATCCCTGAATGATATT
TGGGAGAAAATGACCTGGATGCAGTGGGAAAAAGAAATTGACAATTACACAGGCTTAATA
TACACATTAATTGAAGAATCGCAAATCCAACAAGAAAAGAATGAACAAGAACTATTGGCA
TTAGATAAATGGGCAAGTTTGTGGAATTGGTTTGACATAACAAACTGGCTGTGGTACATC
AAAATATTCATAATGATAGTAGGAGGCTTGATAGGTTTAAGAATAGTTTTTACTGTACTT
TCTATAGTAAAGAGAGTTAGGCAGGGATATTCACCATTATCGTTTCAGACCCACCTCCCA
GCTCAGAGGGGACCCGACAGGCCCGAAGGAATCGGAGAAGACGGTGGAGAGAGAGACAGA
GACACATCCGGGCGATTAGTGGATGGCTTCTTAGCAATCATCTGGGTCGACCTGCGGAGC
CTGTGCCTCTTCAGCTACCACCGCTTGAGAGACTTACTCTTGACTGTAGCGAGGATTGTG
GAACTCCTGGGACGCAGGGGGTGGGACATCCTCAAATATTGGTGGAGTCTCCTGCAGTAT
TGGAGTCAGGAACTAAAGAATAGTACTGTTAGCTTGCTCAACGCCACAGCTATAGCAGTA
GCTGAGGGAACAGATAGGGTTATAGAAGTAGTGCAAAGAGCTTGCAGAGCTATTATCCAC
ATACCTAGAAGAATAAGACAGGGCTTGGAAAGGGCTTTGCTATAAGATGGGTGGCAAGTG
GTCAAAACGTAGTATGCCTGGATGGTCTACTATCAGAGAAAGAATGAGGCGCACTGATCC
TGCTGAGCCTGAGCCAGCAGCAGCAGGGGTGGGAGCAGCATCTCGAGACCTGGAAAGACA
TGGAGCAATCACAAGTAGTAATACAGCAGCTACCAATGCTGATTGTGCCTGGCTAGAAGC
ACAAGAGGAGGAAGAAGTGGGTTTCCCAGTTAGACCTCAGGTACCTTTAAGGCCAATGAC
TTTCAAAGGAGCTTTAGATCTCAGCCATTTTTTAAAAGAAAAGGGGGGACTGGAAGGGCT
AATTCACTCCCAGAAAAGACAAGATATCCTTGATCTGTGGGTTTACCACACACAAGGCTA
CTTCCCTGATTGGCAGAACTACACACCAGGGCCAGGGACCAGGTACCCACTGACCTTTGG
ATGGTGCTTCAAGCTAGTACCAGTAGAGCCAGAGAAGGTAGAAGAGGCCAATGAAGGAGA
GAACAACGTATTGTTACATCCTATGAGCCAGCATGGGATGGATGACCCAGAGAAAGAAGT
GTTGCAGTGGAAGTTTGACAGCCGCCTAGCCTTTCACCATGTTGCCCGAGAGCTGTATCC
GGACTATTACAAGAACTGCTGACATTGAGCTTTCTACAAGGGACTTTCCGCCAGGGACTT
TCCAGGGGAGGCGTGGACTGGGCGGGACTAGGGGAGTGGCGAGCCCTCAGATGCTGCATA
TAAGCAGCTGCTTTCTGCCTGTACTGGGTCTCTCTGGTTAGACCAGATCCGAGCCTGGGA
GCTCTCTGGCTAGCTAGGGAACCCACTGCTTAAGCCTCAATAAAGCTTGCCTTGAGTGCT
TCAAGTAGTGTGTGCCCGTCTGTTGTGTGACTCTGGTAACTAGAGATCCCTCAGACCATT
TAAGTCAGTGTGGAAAATCTCTAGCA
>B.US.2006.CH106_TF1.JN944897
TGGAAGGGTTAATTTACTCCCAACAAAGACAAGATATCCTTGATCTGTGGGTCTACAACA
CACAAGGCTATTTCCCTGATTGGCACAACTACACACCAGGGCCAGGGACCAGATTTCCAC
TGACCTTTGGATGGTGCTTCAAGCTAGTACCAGTTGAGCCAGACAAGGTAGAAGAGGCCA
ATGAAGGAGAGAACAACTGCTTATTACACCCTATGGCCCAGCACGGGATGGATGACCCAG
AGAAAGAAGTGTTGCAATGGAAGTTTGACAGCCGCCTGGCATTTCATCACATAGCCCGAG
AGAAACATCCGGAGTTCTACAAAGACTGCTGACATCGAGCTTTCTACAAGGGACTTTCCG
CTGGGGACTTTCCAGGGGAGGCGCGGCCTGGGCGGGACTGGGGAGTGGCGAGCCCTCAGA
TGCTGCATATAAGCAGCTGCTTTTGCCTGTACTGGGTCTCTCTGGTTAGACCAGATCAGA
GCCTGGGAGCTCTCTGGCTAGCTAGGGAACCCACTGCTTAAGCCTCAATAAAGCTTGCCT
TGAGTGCTTCAAGTAGTGTGTGCCCGTCTGTTGTGTGACTCTGGTAACTAGAGATCCCTC
AGACCACTTTAGTCCGGGTGGAAAATCTCTAGCAGTGGCGCCCGAACAGGGACTTGAAAA
CGAAAGTAGAACCAGAGGAGATCTCTCGACGCAGGACTCGGCTTGCTGAAGCGCGCACGG
CAAGAGGCGAGGGGCGGCGACTGGTGAGTACGCCAAAAACTTTGACTAGCGGAGGCTAGA
AGGAGAGAGATGGGTGCGAGAGCGTCAGTATTAAGCGGCGGAAAATTAGATAAATGGGAA
AAAATTCGGTTAAGACCAGGGGGAAAGAAACAATATAAATTAAAACATATAGTATGGGCA
AGCAGGGAGCTAGAACGATTTGCAGTTAATCCTGGCCTTTTAGAGACAGCAGGAGGCTGT
AAACAAATACTGGAACAGCTACAGCCATCCCTTCAGACAGGATCAGAAGAACTTAAATCA
TTATTTAACACAGTAGCAGTCCTCTATTGTGTACATAAAGACATAGAGATAAAAGACACC
AAGGAAGCTTTAGATAAGATAGAGGAAGAGCAAAACAAAAGTAAGAAAAAAGCACAGCAA
GCAGCAGCTGACACAGGAAGCAACAGCCAGGTCAGCCAAAATTACCCCATAGTGCAGAAC
CATCAGGGGCAAATGGTACATCAGGCCATATCACCTAGAACTTTAAATGCATGGGTAAAA
GTAGTAGAAGAGAAGGCTTTCAGCCCAGAAGTGATACCCATGTTTTCAGCATTATCAGAA
GGAGCCACCCCACAAGATTTAAACACCATGCTAAACACAGTGGGGGGACACCAAGCAGCC
ATGCAAATGTTAAAAGAGACTATCAATGAGGAAGCTGCAGAATGGGATAGGATGCATCCA
GTACAGGCAGGGCCTATTGCACCAGGCCAGCTGAGAGAACCAAGGGGAAGTGATATAGCA
GGAACTACTAGTACCCTTCAGGAACAAGTAGCATGGATGACACATAATCCACCTATCCCA
GTAGGAGAAATCTATAAAAGATGGATAATTCTAGGATTAAACAAAATAGTAAGAATGTAT
AGCCCTGTCAGCATTCTGGACATAAGACAAGGACCAAAGGAACCTTTTAGAGACTATGTA
GACCGGTTCTATAAAACTCTTAGAGCCGAGCAAGCTTCACAAGATGTAAAAAATTGGATG
ACAGAAACCTTGTTGGTCCAGAATGCGAACCCAGATTGTAAGACTATTTTAAAAGCATTA
GGACCAGCAGCTACATTAGAAGAAATGATGACAGCATGTCAGGGAGTGGGGGGACCCGGC
CATAAAGCAAGAGTTTTGGCTGAAGCAATGAGCCAAGTAACAACTCCAGGTACCATAATG
ATGCAGAAAGGAAATTTTAGAAACCAAAAGAAAAGTGTTAAGTGTTTCAACTGTGGCAAA
GAAGGACACATAGCCAGAAACTGCAGGGCCCCTAGGAAGAAGGGCTGTTGGAAATGTGGA
AAGGAGGGGCATCAAATGAAAGATTGCATTGAAAGACAGGCTAATTTTTTAGGGAAAATC
TGGCCTTCCCACAAGGGAAGGCCAGGGAATTTTCTTCAGAGCACACCAGAGCCAACAGCC
CCACCAGAAGAGAGCTTCAGGTTTGTGGAAGAGAAGAATCCCTCTCAGAAGCAGGAACAG
ATAGACAAGGAATTGTATCCTTCAGCTTCCCTCAGATCACTCTTTGGCAACGACCCCTCG
TCACAATAAAGATAGGGGGGCAACTAAAGGAAGCTCTATTAGATACCGGAGCAGATGATA
CAGTAGTGGAAGACATGAATTTGCCAGGAAAATGGAAACCAAAAATGATAGGGGGAATTG
GAGGTTTTATCAAAGTAAGACAGTATGATCAGATACCAATAGAAATCTGTGGACATAAAG
CTATAGGTACAATATTAGTAGGACCTACACCTGTCAACATAATTGGAAGAAATTTGTTGA
CTCAGCTTGGTTGCACTTTAAATTTTCCCATTAGTCCTATTGAAACTGTACCAGTAAAAT
TAAAGCCAGGAATGGATGGTCCAAAAATTAAGCAATGGCCATTGACAGAAGAAAAGATAA
AAGCATTGGTAGAAATTTGTACAGAAATGGAAAAAGAAGGAAAAATTACAAAAATTGGGC
CTGAAAATCCATACAATACTCCAGTATTTGCCATAAAGAAAAAAGACAGCACTAAGTGGA
GAAAATTGGTAGATTTCAGAGAACTTAATAAAAGAACTCAAGACTTCTGGGAAGTACAAT
TAGGAATACCACATCCCGCAGGGTTAAGAAAGAAAAAATCAGTAACAGTACTGGATGTGG
GTGATGCATATTTTTCAGTTCCCTTAGATAAAGACTTTAGGAAGTATACTGCATTTACCA
TACCTAGTATAAACAATGAGACACCAGGGATTAGATATCAGTACAACGTGCTTCCACAAG
GATGGAAAGGATCACCAGCAATATTCCAAAGCAGCATGACTAAAATCTTAGAGCCTTTTA
GAAAACAGAATCCAGACATAGTTATTTATCAATACATGGATGATTTGTATGTAGGATCTG
ACTTAGAAATAGGGCAGCATAGAGCAAAAATAGAGGAACTAAGAGAACATCTGCTAAAGT
GGGGATTTACCACACCAGACAAGAAACATCAGAAAGAACCTCCATTTCTTTGGATGGGAT
ATGAACTCCATCCCGATAAATGGACAGTGCAGCCTATAAAGCTGCCAGAAAAGGACAGCT
GGACTGTCAATGATATACAGAAGTTAGTGGGAAAATTAAATTGGGCAAGTCAAATTTATG
CAGGGATTAAAGTAAGGCACCTATGTAAACTACTTAGAGGAGCCAAAGCACTAACAGAAG
TAGTACCACTAACAGTAGAAGCAGAGCTAGAACTGGCAGAAAACAGGGAGATTCTAAAAG
AACCAGTACATGGAGTGTATTATGACCCATCAAAAGACTTAATAGCAGAGATACAGAAGC
AGGAGCAAGGTCAATGGACATATCAAATATATCAAGAGCCATTTAAAAATTTGAGAACAG
GAAAGTATGCAAGAATGAGGGGTGCCCACACCAATGATGTGAAACAATTAACAGAGGCAG
TACAAAAAATAGCCAAAGAAAGCATAGTAATATGGGGAAAGATACCTAAATTTAAACTAC
CCATACAGAAAGAAACATGGGAAACATGGTGGATAGAGTATTGGCAAGCCACCTGGATTC
CTGAGTGGGAGTTTGTCAATACCCCTCCCTTAGTGAAATTATGGTATCAGTTAGAAAAAG
ACCCCATAGTAGGAGCAGAAACATTCTATGTAGATGGGGCAGCTAATAGAGAGACTAAAT
TAGGAAAAGCAGGATATGTTACTGACAGAGGAAGACAAAAGGTTGTCCCCATAACTGACA
CAACAAATCAGAAGACTGAGCTACAAGCAATTCATCTAGCTTTGCAGGATTCGGGACTAG
AAGTAAACATAGTAACAGACTCACAATATGCATTAGGAATTATTCAAGCACAACCAGATC
AAAGTGAATCAGAGTTAGTCAGCCAAATAATAGAGCAGTTAATAAAAAAGGAAAAGGTCT
ACCTGGCATGGGTACCAGCACACAAAGGGATTGGAGGAAATGAGCAAGTAGATAAATTAG
TCAGTGCTGGAGTCAGGAAAGTACTATTTTTGGATGGAATAGATAAGGCTCAAGATGAAC
ATGAAAAATATCACAGTAACTGGAGAGCAATGGCTAGTGATTTTAACCTGCCCCCAATAG
TAGCAAAAGAAATAGTGGCCAGCTGTGACAAATGTCAGTTAAAAGGAGAAGCCATGCATG
GCCAAGTAGATTGTAGTCCAGGAATATGGCAACTAGATTGTACACATTTAGAAGGAAAGA
TTATCCTGGTAGCAGTTCACGTAGCCAGTGGCTATATGGAAGCAGAAGTTATTCCAGCAG
AGACAGGGCAGGAAACAGCATACTTTATCTTAAAATTAGCAGGAAGATGGCCAGTAAAAG
TAATACATACAGACAATGGCAGCAATTTCACCAGTAATACAGTTAAGGCCGCCTGTTGGT
GGGCGGGGATCAAGCAAGAATTTGGCATTCCCTACAATCCCCAAAGTCAAGGGGTAGTAG
AATCTATGAATAAAGAATTAAAGAAAATTATAGGACAGGTAAGAGATCAGGCTGAACATC
TTAGGACAGCAGTACAAATGGCAGTATTCATCCACAATTTTAAAAGAAAAGGGGGGATTG
GGGGGTACAGTGCAGGGGAAAGAATAATAGACATAATAGCAACAGACATACAAACTAAAG
AATTACAAAAACAAATAACACAAATTCAAAAATTTCGGGTTTATTACAGGGACAGCAGAG
ATCCACTTTGGAAAGGACCAGCAAAGCTCCTCTGGAAAGGTGAAGGGGCAGTAGTAATAC
AAGACAATAGTGACATAAAAGTAGTGCCAAGAAGAAAAGCAAAAATCATTAGGGATTATG
GAAAACAGATGGCAGGTGATGATTGTGTGGCAAGTAGACAGGATGAGGATTAGAACATGG
AACAGTCTAGTAAAACACCATATGTATGTATCAAAGAAAACTAAGAAATGGGTTTATAGA
CATCACTATGAAAGCACTAATCCAAGAACAAGCTCAGAAGTACACATCCCTCTAAGGGAT
GCTAAATTGGTAATAACAACATATTGGGGTCTGCATACAGGAGAAAAGGACTGGCAGTTG
GGTCATGGAGTCTCCATAGAATGGAGGGAAAGGAGATATAGCACACAAATAGACCCTGAC
CTAGCAGACCAACTAATTCATCTGTATTATTTTGATTGTTTTTCAGAATCTGCTATAAGA
CAAGCCATATTAGGACATAGTGTTAGACCTAGGTGTGAATATCCCGCAGGACATAACCAG
GTAGGATCCCTACAGTACTTGGCACTAACAGCATTAATAGCACCAAAAAAGAAAAAGCCA
CCTTTGCCTAGTGTTAGAAAACTAACAGAGGATAGATGGAACAAGCCCCAGAAGACCAAG
GGCCACAAAGGGAACCAGCCAATGAATGGACACTAGAACTTTTAGAGGAGCTTAAGAGTG
AAGCTGTTAGACATTTTCCTAGGATATGGCTCCATAACTTAGGACAATATATTTATGAAA
CTTATGGAGATACTTGGGCAGGAGTGGAAGCTCTAATAAGAACTCTACAACAACTGCTGT
TTATCCATTTCAGAATTGGGTGTCAACATAGCAGAATAGGCATAATACAACGGAGAAGAA
CAAGAAATGGAGCCAGTAGATCCTAGACTAGAGCCCTGGAAGCATCCAGGAAGCCAGCCT
AGGACTGCTTGTACCAATTGCTATTGTAAACAGTGCTGCTATCATTGTCAAGTTTGCTTC
CTCAAAAAAGGCTTAGGCATCTCCTATGGCAGGAAGAAGAGGAGACCCAGACGAAGAACT
TCTCCAGACAGTGAGAATCATCAAGATCCTCTACCAAAGCAGTGAGTAGTGCATGTAATG
AACTCTTTACAAGTAGTAGCAATAGTAGCATTAGTAGTAGTAGCAATAATAGCAGTAGTT
GTGTGGTCCATAGTATTCATAGAATATAAGAGAATATTAAGGCAGAGGAAAATAGACAGG
TTACTTGATAGAATAAGAGAAAGAGCAGAAGACAGTGGCAATGAGAGCGAAGGAGATGAA
GAAGCACTGGCAGCGCTCGTGGAAAGGGGGCATCTTGCTCCTTGGAATGTTGATGATCTG
TAGTGCTACTGCACCAGATAAGTGGGTCACAGTACATTATGGGGTACCTGTGTGGAGAGA
AGCAAAAACCACTCTATTTTGTGCATCAGATGCTAAAGCATACTCAACAGAGAAACATAA
TGTCTGGGCCACACATGCCTGTGTACCCACAGACCCCAACCCACAAGAAGTAGTATTGGG
AAATGTGACAGAAAATTTTAACATGTGGAAAAATGACATGGTAGAACAGATGCATGAGGA
TATAATCAGTTTATGGGATCAAAGCCTAAAGCCATGTGTAAAATTAACCCCACTCTGTGT
TACTTTAAATTGTATTGATGAGATTACTAATCGGACGAATAATACTCACAAAGATGGTCA
GTTAATGGATAAAGGAGAAATAAAAAACTGCTCTTTCAATACCACCACAAGTGTACAAGA
CAAGTTGCAGAAAGTATCTGCTCTATTCTATAAACCTGATGTAGTACGAATAGGGGATAA
TAATAATAGCAGTAATAGTAGCAGCTATAGATTGATAAATTGTAATACCTCAATCATTAC
ACAGGCCTGTCCAAAAGTATCCTTTGAGCCAATTCCCATACATTATTGTACCCCGGCTGG
TTTTGCGATTCTAAAGTGTAATGATAAGAATTTCAATGGATCAGGACTATGTACAAATGT
TAGCACAGTACAATGCACACATGGAATTAGGCCAGTAGTGTCAACTCAACTGCTGTTAAA
TGGCAGTCTAGCAGAAAATGAGGTAGTAATTAAATCTGAAAATTTCACGGATAATGCTAA
AACCATAATAGTACAGCTGAAGGAAGCTGTACAAATTAATTGTACAAGACCCAACAACAA
TACAAGAAAAAGTATACATATAGGACCAGGGAGAGCATTTTATGCGACAGGAAACATAAT
AGGAGATATAAGAAAAGCATATTGTACCATTAATATAACAAAATGGAATAAAACTTTGGA
ACAGATAGTTGACAAATTAAGAGACAAATTTGGAGAGAATAAAACAATAGTCTTTAATTC
ATCCGCAGGAGGGGACCCAGAAATTGTAACTCACAGTTTTAATTGTGGAGGGGAATTTTT
CTACTGCAATACAACACAACTGTTTAATAGTACCTGGAATCTTAATAGTACCTGGAATGG
AACTAAAAATTTAAATAACACTACAAGAAATGACACAATCATACTCCCATGCAGAATAAG
ACAAATTATAAACTTGTGGCAAAAAGTAGGAAAAGCAATGTATGCCCCTCCCATCAGAGG
ACAAATTAATTGTACATCAAATATCACAGGGCTGCTATTAACAAGAGATGGTGGAAATAC
AAGTGAGACCAACACCACTGAGGTCTTCAGACCTGGAGGAGGAAACATGAGGGACAATTG
GAGAAGTGAATTATATAAATATAAAGTAGTAGAAATTGAACCAATAGGGATAGCACCCAC
CAAGGCAAAGAGAAGAGTGGTGCAGAGAGAAAAAAGAGCAGTGGGAATAGGAGCTGTGTT
CCTTGGGTTCTTGGGAGCAGCAGGAAGCACTATGGGCGCAGCGTCGGTAGCGCTGACGGT
ACAGGCCAGACAGTTATTGTCTGGTATAGTGCAACAGCAGAACAACTTGCTGAGGGCTAT
TGAGGCGCAACAACATATGTTGAAACTCACGGTCTGGGGCATTAAACAGCTCCAGGCAAG
AGTCCTAGCTGTGGAAAGATACCTAAGGGATCAACAGCTCCTGGGAATTTGGGGTTGCTC
TGGAAAACTCATTTGCACCACTGCTGTGCCTTGGAACAATAGTTGGAGTAATAAATCTCT
GGAGTATATTTGGGGCAACATGACCTGGATGGAGTGGGAAAGAGAAATTGACAACTACAC
AGGCTTAATATACAACTTAATTGAAGAATCGCAGCTCCAGCAGGAAAAGAATGAACAGGA
ATTATTGGAATTGGATAAATGGGCAAGTTTGTGGAATTGGTTTGACATAACAAACTGGCT
GTGGTATATAAAAATATTCATAATGATAGTAGGAGGCTTGGTAGGTTTAAGAATAGTTTT
TGCTGTGCTTGCTATAGCGAATAGAGTTAGGCAGGGATATTCACCCCTATCATTGCAGAT
CCGCCCCCCAGCCCAGAGGGGACCCGACAGGCCCGAAGGAATCGAAGAAGAAGGTGGAGA
CAGAGACAGAGACACATCCACAAGATTAGTGCATGGATTCTTAGCACTCGTCTGGGACGA
TCTGCGGAGCCTGTGCCTCTTCAGCTACCACCGCTTGAGAGACTTACTCTTGATTGTAAC
GAGGATAGTGGAACTTCTGGGACACAGGGGTTGGGAAGCCCTCAAGTATTGGTGGAATCT
CCTACAGTATTGGATACAGGAACTAAAGAGTAGTACTGTGAGCTTGTTTAATTACACAGC
AATAGCAGTAGCTGAAGGGACAGATAGGATTATAGAAATAGTAGGAAGAGTTTTTAGAGC
TTTCATTCACATACCTAGAAGAATAAGACAAGGCCTTGAGAGGCTTTTACTATAAAATGG
GTGGCAAGTGGTCAAAAAATAAGTTTGGGGGATGGCCTTTTGTAAGGGACAGAATACAAC
GAGCTGAGCCAGCAGCAGAGGGGGTGGGAGCAGCATCTCGAGACCTAGAAAAACATGGAG
CAATCACAAGTAGCAATATTAATAATGCTGATTGTACATGGCTAAAAGCACAAGAGGAGG
ATGAGGAGGTGGGTTTTCCAGTCAGACCTCAGGTACCTTTAAGACCAATGACTTACAAGG
GAGCTCTAGATCTTAGCCACTTTTTAAAAGAACAGGGGGGACTGGAAGGGTTAATTTACT
CCCAACAAAGACAAGATATCCTTGATCTGTGGGTCTACAACACACAAGGCTATTTCCCTG
ATTGGCACAACTACACACCAGGGCCAGGGACCAGATTTCCACTGACCTTTGGATGGTGCT
TCAAGCTAGTACCAGTTGAGCCAGACAAGGTAGAAGAGGCCAATGAAGGAGAGAACAACT
GCTTATTACACCCTATGGCCCAGCACGGGATGGATGACCCAGAGAAAGAAGTGTTGCAAT
GGAAGTTTGACAGCCGCCTGGCATTTCATCACATAGCCCGAGAGAAACATCCGGAGTTCT
ACAAAGACTGCTGACATCGAGCTTTCTACAAGGGACTTTCCGCTGGGGACTTTCCAGGGG
AGGCGCGGCCTGGGCGGGACTGGGGAGTGGCGAGCCCTCAGATGCTGCATATAAGCAGCT
GCTTTTGCCTGTACTGGGTCTCTCTGGTTAGACCAGATCAGAGCCTGGGAGCTCTCTGGC
TAGCTAGGGAACCCACTGCTTAAGCCTCAATAAAGCTTGCCTTGAGTGCTTCAAGTAGTG
TGTGCCCGTCTGTTGTGTGACTCTGGTAACTAGAGATCCCTCAGACCACTTTAGTCCGGG
TGGAAAATCTCTAGCA
>B.US.2006.CH40_TF1.JN944905
TGGAAGGGTTAATTTACTCCCAAAAAAGACAAGATATCCTTGATCTGTGGGTCTACCACA
CGCAAGGCTACTTCCCTGATTGGCAGAACTACACACCAGGGCCAGGGACCAGATTTCCAC
TGACCTTTGGATGGTGCTTCAAGCTAGTACCAGTGGATCCAGGGAAAGTAGAAGAGGCCA
ATAAAGGAGAGAACAACTGCTTGTTACACCCTATGAGCCAGCATGGGATGGACGACCCAG
AGAGAGAAGTGTTAGTGTGGAGGTTTGACAGCAGCCTAGCATTTCGTCACGTGGCCCGAG
AGCTGCATCCGGAGTACTACAAGAACTGCTGACATCGAGCTTTCTACAAGGGACTTTCCG
CTGGGGACTTTCCAGGGAGGCGTGACATGGGCGGAATTGGGGAGTGGCGAGCCCACAGAT
GCTGCATATAAGCAGCCGCTTTCTGCTTGTACTGGGTCTCTCTGGTTAGACCAGATCTGA
GCCTGGGAGCTCTCTGGCTAGCTAGGGAACCCACTGCTTAAGCCTCAATAAAGCTTGCCT
TGAGTGCTACAAGTAGTGTGTGCCCGTCTGTTGTGTGACTCTGGTAACTAGAGATCCCTC
AGACCCTTTTAGTCAGTGTGGAAAATCTCTAGCAGTGGCGCCCGAACAGGGACTTGAAAG
TGAAAGAGAAACCAGAGGAGCTCTCTCGACGCAGGACTCGGCTTGCTGAAGCGCGCACGG
CAAGAGGCGAGGGGCGGCGACTGGTGAGTACGCCAAAATTTTGACTAGCGGAGGCTAGAA
GGAGAGAGATGGGTGCGAGAGCGTCAGTATTAAGCGGGGGAGAATTAGACAAATGGGAAA
AAATTCGGTTAAGGCCAGGAGGAAGAAAACAGTACAAATTAAAACATATAGTATGGGCAA
GCAGGGAACTAGAACGATTCGCAGTTAATCCTGGCCTGTTAGAAACATCAGAAGGCTGTA
GACAAATAATGGGACAGCTACAACCAGCCCTCCAGACAGGATCAGAAGAACTTAGATCAT
TATATAATACAGTAGCAGTCCTCTATTGTGTGCATCAAAGAATAGATGTAAAAGACACCA
AGGAAGCTTTAGACAAGATAGAGGAAGAGCAAAACAAATGTAAGAAAAAAGCACAGCAAG
CAGCAGCTGACACAGGAAACAGCAACCAGGTCAGCCAAAATTACCCTATAGTGCAGAACA
TCCAGGGGCAAATGGTACACCAGGCCATATCACCTAGAACTTTAAATGCATGGGTAAAAG
TAATAGAAGAGAAGGCTTTCAGCCCAGAAGTAATACCCATGTTTTCAGCATTATCAGAAG
GAGCCACCCCACAAGATTTAAACACCATGCTAAACACAGTGGGGGGACATCAAGCAGCTA
TGCAAATGTTAAAAGACACCATCAATGAGGAAGCTGCAGAATGGGATAGATTGCATCCAG
TGCAGGCAGGGCCTGTTGCACCAGGCCAGATGAGAGACCCAAGGGGAAGTGACATAGCAG
GAACCACTAGTACCCTTCAGGAACAAATAGGATGGATGACAAATAATCCACCTATCCCAG
TAGGAGAAATCTATAAAAGATGGATAATTCTGGGATTAAATAAGATAGTAAGGATGTATA
GCCCTACCAGCATTCTGGACATAAGACAAGGGCCAAAGGAACCCTTTAGAGACTATGTAG
ACCGGTTCTATAAAACTCTTAGAGCCGAGCAAGCCTCACAGGAGGTAAAAAATTGGATGA
CAGAAACTTTGCTGGTTCAAAATTCAAACCCAGATTGTAAGTCTATTTTAAAAGCATTAG
GACCAGCAGCTACGCTAGAAGAAATGATGATAGCATGTCAGGGAGTGGGAGGACCCGGCC
ATAAAGCAAGAGTTTTGGCTGAAGCAATGAGCCAAGTAACAGGGTCGGCTAACATAATGA
TGCAGAGAGGCAATTTTAGGAACCAAAGAAAAATTGTTAAGTGTTTCAATTGTGGCAAAG
AAGGGCACATAGCTAGAAATTGCAGGGCCCCTAGGAAAAAGGGCTGTTGGAAGTGTGGAA
AGGAAGGACATCAAATGAAAGATTGTACTGAGAGACAGGCTAATTTTTTAGGGAAGATCT
GGCCTTCCCACAAGGGAAGGCCGGGGAATTTCCTTCAGAGCAGGCCAGAGCCAACAGCCC
CACCAGAGGAGAGCTTCAGGTTTGGGGAGGAAACAACTCCCCCTCAGAAGCAGGAAACAA
CAGACAAGGAACTGTATCCTTTAGCTTCCCTCAGATCACTCTTTGGCAACGACCCCTCGT
CACAATAAAGATAGGGGGGCAACTGAAGGAAGCTCTATTAGATACAGGGGCAGATGATAC
AGTATTAGAAGAAATGAATTTGCCAGGAAGATGGAAACCAAAAATGATAGGGGGAATTGG
AGGTTTTATCAAAGTAAGACAGTATGATCAGGTACCCATAGAAATCTGTGGACATAAAGC
TATAGGTACAGTATTAGTAGGACCTACACCTGTCAACATAATTGGAAGAAATCTGTTGAC
TCAGATTGGTTGCACTTTAAATTTTCCCATTAGTCCTATTGAAACTGTACCAGTAAAATT
AAAGCCAGGAATGGATGGCCCAAAAGTGAAACAATGGCCATTGACAGAAGAAAAAATAAA
AGCATTAGTAGAAATTTGTACAGAAATGGAAAAGGAAGGGAAAATTTCAAGAATTGGGCC
TGAAAATCCATACAATACCCCAGTATTTGCCATAAAGAAAAAAGACAGTACTAAATGGAG
AAAATTAGTAGATTTCAGAGAACTTAATAAGAGAACTCAAGACTTTTGGGAAGTTCAATT
AGGAATACCACATCCTGCAGGGTTAAAAAGGAAAAAATCAGTAACAGTGCTGGATGTAGG
TGATGCATATTTTTCAATTCCCTTATGTGAAGACTTTAGGAAGTATACTGCATTTACCAT
ACCTAGTATAAACAATGAGACACCAGGAATTAGATATCAGTACAATGTGCTTCCACAGGG
ATGGAAAGGATCACCAGCAATATTCCAAAGTAGCATGACAAGAATCTTAGAGCCGTTTAG
AAAACAGAATCCAGAAATAGTTATCTATCAATACATGGATGATTTGTATGTAGGGTCTGA
TTTAGAAATAGGGCAGCACAGAGCAAAAATAGAGGAACTGAGACAACATCTGTTGAAGTG
GGGATTAACCACCCCAGATAAAAAACATCAGAAAGAACCTCCATTCCTTTGGATGGGGTA
TGAACTCCATCCTGACAAATGGACAGTACAGCCTATAGTGCTGCCAGAAAAAGACAGCTG
GACTGTCAATGACATACAGAAGTTAGTGGGAAAATTGAATTGGGCAAGTCAGATTTATGC
AGGGATTAAAGTAAGGCAATTATGCAAACTTCTTAGGGGAACCAAAGCACTAACAGAAGT
AGTACCACTAACAGAAGAAGCAGAGCTGGAACTAGCAGAAAACAGGGAGATTCTAAGAGA
ACCAGTACATGGAGTGTATTATGATCCATCAAAAGACTTAATAGCAGAAATACAGAAACA
GGGGCAAGGCCAATGGACATATCAAATTTATCAAGAGCCATATAAAAACTTGAAAACAGG
AAAATATGCAAGAATGAGGGGTGCTCACACTAATGATGTAAGACAATTAACAGAGGCAGT
ACAAAAAATAGCCACAGAAAGCATAGTAATATGGGGAAAGACTCCTAAATTTAAACTACC
CATACAAAAAGAAACATGGGAAGCATGGTGGACAGATTACTGGCAAGCCACCTGGATTCC
TGAGTGGGAGTTTGTCAATACCCCTCCCTTAGTGAAATTATGGTACCAGTTAGAGAAAGA
ACCTATATTAGGAGCAGAAACTTTCTATGTAGATGGGGCAGCTAACAGGGAGACTAAGTT
AGGAAAAGCAGGATATGTTACTGACAGAGGAAGACAAAAAGTTGTCTCCCTAACTGATAC
AACAAATCAGAAAACTGAGTTACAAGCAATTCACCTAGCTTTGCAGGATTCAGGATTAGA
AGTAAACATAGTAACAGACTCACAGTATGCATTAGGAATCATTCAAGCACAGCCAGATAA
AAGTGAATCAGAATTAGTCAGTCAAATAATAGAGCAGTTAATCAAAAAGGAAAAGGTCTA
CCTAGCATGGGTACCAGCACACAAAGGAATTGGAGGAAATGAACAAGTAGATAAACTAGT
CAGTTCTGGAATCAGGAAAGTATTATTTTTAGATGGAATAGATAAGGCCCAAGAAGAACA
TGAGAAATATCACAGTAATTGGAGAGCAATGGCTAGTGATTTTAACCTGCCACCTGTAGT
AGCAAAAGAAATAGTAGCCAGCTGTGATAAATGTCAGCTAAAAGGAGAAGCCATGCATGG
ACAAGTAGACTGCAGTCCAGGAATATGGCAACTAGATTGTACACATTTAGAAGGAAAAAT
TATTCTGGTAGCAGTTCATGTAGCCAGTGGATATATAGAAGCAGAAGTTATTCCAGCAGA
AACAGGGCAGGAAACAGCATACTTTATCTTAAAATTAGCAGGAAGATGGCCAGTAAAAAC
CATACATACAGACAATGGCAGCAATTTTACCAGTACTACAGTGAAGGCCGCCTGTTGGTG
GGCAGGGATCAAGCAGGAATTCGGCATTCCCTACAATCCCCAAAGTCAAGGAGTAGTAGA
ATCTATGAATAAAGAATTAAAGAAAATTATAGGACAGGTAAGAGATCAGGCTGAACATCT
TAAGACAGCAGTACAAATGGCAGTATTCATCCACAATTTTAAAAGAAAAGGGGGGATTGG
GGACTACTGTGCAGGGGAAAGAATAATAGACATAATAGCAACAGACATACAAACTAAAGA
ATTACAAAAACAAATTACAAAAATTCAAAATTTTCGGGTTTATTACAGGGACAGCAGAGA
TCCACTTTGGAAAGGACCAGCAAAGCTCCTCTGGAAAGGTGAAGGGGCAGTAGTAATACA
AGATAATAGTGACATAAAAGTAGTGCCAAGAAGAAAAGTAAAAATCATTAAGCATTATGG
AAAACAGATGGCAGGTGATGATTGTGTGGCAAGTAGACAGGATGAGGATTAGAGCATGGA
AAAGTTTAGTAAAACACCATATGTATGTTTCAGGGAGAGCTAGGGGATGGTTTTATAGAC
ATCACTATGAAAGCACTCATCCAAGAATAAGTTCAGAAGTACACATCCCACTAGGGGAAG
ATAGATTGGTAGTAACAACATATTGGGGTCTGCATACAGGAGAAAGAAACTGGCATTTGG
GTCAAGGAGTCTCCATAGAATGGAGAAAAAAGAGATATAGCACACAAGTAGACCCTAACC
TAGCAGACCAACTAATTCATCTGTACTACTTTGACTGTTTTTCAGAATCTGCTATAAGGA
AAGCCATATTAGGACGAATAGTTAGTCCTAGGTGTGACTATCAAGCAGGACATAACAAGG
TAGGATCTCTACAGTACTTGGCACTAACAGCATTAATAAAACCAAAAAGGACAAAGCCAC
CTTTGCCTAGTGTAACAAAACTGACAGAAGATAGATGGAACAAGCCCCAGAAGACCAAGG
GCCACAGAGGGAGCCATACAATGAATGGACACTAGAGCTTTTAGAGGAGCTTAAGAGTGA
AGCTGTCAGGCACTTTCCTAGGATATGGCTCCATGGTTTAGGGCAACATATCTATGAAAC
TTATGGAGATACTTGGACAGGAGTGGAAGCCTTAATAAGAATTCTGCAACAACTGCTGTT
TGTTCATTTCAGAATTGGGTGTCAACATAGCAGAATAGGCATCAGTCAACGAAGGAGAGC
AAGAAATGGAGCCAGTAGATCCTAGATTAGAGCCCTGGAAGCATCCAGGAAGTCAACCTA
GGACTGCTTGTACCAATTGCTATTGTAAAAAGTGCTGCTTTCATTGCCAAGTTTGTTTCA
TAACAAAAGGCTTAGGCATCTCCTATGGCAGGAAGAAGCGGAGACAGCGACGAAGAGCTC
CTCAAGACAGTCAGACTCATCAAGTTTCTCTATCAAAGCAGTAAGTAATATATGTAATGA
ACTCTTTACAAATATCAGCAATAGTAGCATTAGTAGTAGCAGGAATAATAGCAATAGTTG
TGTGGTCAATAGTAGCCATAGAATATAGGAAAATATTAAGGCAAAGAAAAATAGACAGGT
TAATTGATAGAATAAGAGAAAGAGCAGAAGACAGTGGCAATGAGAGTGATGGGGATCAGG
AAGAATTATCAGCACTTGTGGAGAGAGGGCATCTTGCTCTTGGGGATATTAATGATCTGT
AGTGCTGCAGACAACTTGTGGGTCACAGTCTATTATGGGGTACCTGTGTGGAGAGAAGCA
ACCACTACTCTATTTTGTGCATCAGATGCTAAAGCATATGATACAGAGGCACATAATGTT
TGGGCCACACACGCCTGTGTACCCACAGACCCCAACCCACAAGAAGTAGAATTAAAAAAT
GTGACAGAAAATTTTAATATGTGGGAAAATAACATGGTAGAACAGATGCATGAGGATATA
ATCAGTTTATGGGATCAAAGCTTAAAACCATGTGTAAAATTAACTCCACTCTGTGTTACT
TTAAATTGCACTGATTTAGGGAATGTTACTAATACCACTAATAGTAACGGGGAAATGATG
GAGAAGGGAGAAGTAAAAAACTGTTCTTTCAAGATCACCACAGACATAAAAGATAGAACG
CGGAAGGAATATGCACTTTTTTATAAACTTGATGTAGTACCAATAAATGATACCAGATAT
AGGTTAGTAAGCTGTAACACCTCAGTCATTACACAGGCCTGTCCAAAGGTATCCTTTGAG
CCAATTCCTATACATTATTGTGCCCCGGCTGGTTTTGCGATTCTAAAGTGTAATGATAAG
CAATTCATTGGAACAGGACCATGTACAAATGTCAGCACAGTACAATGTACACATGGAATT
AGGCCAGTAGTATCAACTCAACTGCTGTTAAATGGCAGTTTAGCAGAAGAAGAGGTAGTA
ATTAGATCAGTCAATTTCAGTGACAATGCTAAAACAATAATAGTACAACTGAATAAATCT
GTAGAAATTACTTGCACAAGACCCAACAACAATACAAGAAAAAGTATACCCATGGGACCA
GGGAAAGCATTTTATGCAAGAGGAGACATAACAGGAGACATAAGAAAAGCATATTGTGAA
ATTAATGGAACAGAATGGCATAGCACTTTAAAACTGGTAGTTGAAAAATTAAGAGAACAA
TATAATAAAACAATAGTCTTTAATCGCTCCTCAGGAGGGGACCCAGAAATTGTAATGTAC
AGTTTCAATTGCGGAGGGGAATTTTTCTACTGTAATTCAACAAAGCTGTTTAATAGTACT
TGGCCTTGGAATGATACTAAAGGGTCACATGACACTAATGGCACACTCATACTCCCATGC
AAAATAAAACAAATTATAAACATGTGGCAGGGAGTAGGAAAAGCAATGTATGCCCCTCCC
ATCGAAGGAAAAATTAGATGCTCATCAAACATTACAGGACTGTTATTAACAAGAGATGGT
GGTTACGAGAGCAATGAGACTGATGAGATCTTCAGACCTGGAGGAGGAGATATGAGGGAC
AATTGGAGGAGTGAATTATATAAATATAAAGTAGTAAAAATTGAACCATTGGGAGTAGCA
CCTACCAAGGCAAAGAGGAGAGTGGTGCAGAGGGAAAAAAGAGCATTTGGACTAGGAGCT
GTGTTCCTTGGGTTCTTGGGAGCAGCAGGAAGCACTATGGGCGCAGCATCAATAACGCTG
ACGGTACAGGCCAGACAATTATTGTCTGGTATAGTGCAACAGCAGAACAATTTGCTGAGG
GCTATTGAGGCGCAACAGCATCTGTTGCAACTCACAGTCTGGGGCATTAAGCAGCTCCAG
GCAAGAGTCCTGGCTGTGGAAAGATACCTAAAGGATCAACAGCTCCTGGGGATTTGGGGT
TGCTCTGGAAAACTCATCTGCACCACTACTGTGCCTTGGAATACTAGTTGGAGTAATAAA
TCTCTGGAACAGATTTGGGATAACATGACATGGATGGAGTGGGAAAGAGAAATTGACAAT
TATACAGGCTACATATACCAATTAATTGAAGAATCGCAGAACCAACAAGAAAAGAATGAA
CAAGAATTATTGGCATTGGATAAATGGGCAAGTTTGTGGAATTGGTTTGACATAACAAAC
TGGCTGTGGTATATAAAAATATTCATAATGATAGTAGGAGGCTTAATAGGTTTAAGAATA
GTTTTTACTGTACTTTCTATAGTGAATAGAGTTAGGCAGGGATACTCACCATTATCATTT
CAGACCCACCTCCCAGCCCAGAGGGGACCCGACAGGCCCGAAGGAATCGGAGAAGAAGGT
GGAGAGAGAGACAGAGACAGATCCGATCCATTAGTGAACGGATTCTTAGCACTTATCTGG
AGCGATCTACGGAGCCTGTGCCTCTTCAGCTACCACCGCTTGAGAGACTTACTCTTGATT
GTAACGAGGATTGTGGAACTTCTGGGACGCAGGGGGTGGGAAGTCCTCAAATATTGGTGG
AATCTCCTACAGTATTGGAGTCAGGAACTAAAGAATAGTGCTGTTAGCTTGCTCAACGCC
ACAGCCATAGCAGTAGCTGAGGGGACAGATAGGGTTATAGAAGTAGTACAAAGAGCTTGT
AGAGCTATTCTCCACATACCTAGAAGAATAAGACAGGGCTTGGAAAGGGCTTTGCTATAA
GATGGGTGGCAAGTGGTCAAAATGTAGTGTGGTTGGATGGCCTTCAGTAAGGGAAAGAAT
GAGACGAGCTGAGCCAGCAGCAGAGGGGGTAGGAGCAGTATCTCGAGACCTGGAAAAACA
TGGAGCAATCACAAGTAGCAACACAGCAGCTACCAATGCTGATTGTGCCTGGCTAGAAGC
ACAAGAGGAGGGGGAAGTGGGTTTCCCAGTCAGACCTCAGGTACCTTTAAGACCAATGAC
CTTCAAGGGAGCTCTGGATCTTAGCCACTTTTTAAAAGAAAAGGGGGGACTGGAAGGGTT
AATTTACTCCCAAAAAAGACAAGATATCCTTGATCTGTGGGTCTACCACACGCAAGGCTA
CTTCCCTGATTGGCAGAACTACACACCAGGGCCAGGGACCAGATTTCCACTGACCTTTGG
ATGGTGCTTCAAGCTAGTACCAGTGGATCCAGGGAAAGTAGAAGAGGCCAATAAAGGAGA
GAACAACTGCTTGTTACACCCTATGAGCCAGCATGGGATGGACGACCCAGAGAGAGAAGT
GTTAGTGTGGAGGTTTGACAGCAGCCTAGCATTTCGTCACGTGGCCCGAGAGCTGCATCC
GGAGTACTACAAGAACTGCTGACATCGAGCTTTCTACAAGGGACTTTCCGCTGGGGACTT
TCCAGGGAGGCGTGACATGGGCGGAATTGGGGAGTGGCGAGCCCACAGATGCTGCATATA
AGCAGCCGCTTTCTGCTTGTACTGGGTCTCTCTGGTTAGACCAGATCTGAGCCTGGGAGC
TCTCTGGCTAGCTAGGGAACCCACTGCTTAAGCCTCAATAAAGCTTGCCTTGAGTGCTAC
AAGTAGTGTGTGCCCGTCTGTTGTGTGACTCTGGTAACTAGAGATCCCTCAGACCCTTTT
AGTCAGTGTGGAAAATCTCTAGCA
>B.US.2006.CH58_TF1.JN944907
TGGAAGGGCTAATTCACTCCCAGAAAAGACAAGATATCCTTGATCTGTGGGTCTACCACA
CACAAGGCTACTTCCCTGATTGGCAGAACTACACACCAGGGCCAGGGACCAGATATCCAC
TGACCTTTGGTTGGTGCTTCAAGCTAGTACCAGTTGACCCAGAGAAGGTAGAAGAGGCCA
ATACAGGAGAGAACATCAGCTTGCTACACCCTATGAGCCAGCATGGGATGGATGACCCGG
AGAAAGAAGTGTTAAAATGGACATTTGACAGCCACCTAGCATTTCATCACATGGCCCGAG
AGCTGTATCCGGAATACTACAAGAACTGATGACACCGAGCTTTCTACAAGGGACTTTCCA
CTGGGGACTTTCCAGGGGAGGTGTGGTCTGGGCGGGACTGGGGAGTGGCGAGCCCTCAGA
TGCTGCATATAAGCAGCTGCTTTTGCCTGTACTGGGTCTCTCTAGTTAGACCAGATCTGA
GCCTGGGAGCTCTCTGGCTAGCTAGGGAACCCACTGCTTAAGCCTCAATAAAGCTTGCCT
TGAGTGCTTCAAGTAGTGTGTGCCCGTCTGTTGTGTGACTCTGGTAACTAGAGATCCCTC
AGACCCTTTTAGTCAGTGTGGAAAATCTCTAGCAGTGGCGCCCGAACAGGGACCTGAAAG
CGAAAGTAGAACCGGAGGAGCTCTCTCGACGCAGGACTCGGCTTGCTGAAGCGCGCACGG
CAAGAGGCGAGGGGCGGCGACTGGTGAGTACGCCAAAATTTTTGACTAGCGGAGGCTAGA
AGGAGAGAGATGGGTGCGAGAGCGTCGGTAATAAGTGGTGCGGAATTAGATAGATGGGAA
AAAATTCGGTTAAGGCCAGGAGGAAGTAAAAAATATAAATTAAAACATATAGTATGGGCA
AGCAGGGAGTTAGAACGATTCGCAGTCAATCCTGGCCTATTAGAAACATCAGAAGGCTGT
AGACAAATACTGGTACAGCTACAACCATCTCTTCAGACAGGATCAGAAGAACTTAAATCA
TTATATAATACAGTAGTAACCCTCTATTGTGTGCATCGAAGGATAGATGTAAAAGACACC
AAAGAAGCTTTAGAAAAGGTAGAGGAAGAGCAAAACAAAAGTAAGAAAAATGCACAGCAA
GTACAGCAAGCAGCAGCTGGCACAGGAAACAGCAGTCAGGTCAGCCAGAATTACCCTATA
GTGCAGAACCTTCAGGGGCAAATGGTACATCAGGCCATATCGCCTAGAACTTTAAATGCA
TGGGTAAAAGTAATAGAAGAGAAGGCTTTCAGCCCAGAAGTGATACCCATGTTTTCAGCA
TTATCAGAAGGAGCCACCCCACAAGATTTAAACACCATGCTAAACACAGTGGGGGGACAC
CAAGCAGCTATGCAAATGTTAAAAGAAACCATCAATGAGGAAGCTGCAGAATGGGATAGA
CTACATCCAGTACATGCAGGGCCTGCTGCACCAGGCCAGATGAGAGAACCAAGGGGAAGT
GACATAGCAGGATCTACTAGTACCCTTCAGGAACAAATAGGATGGATGACAAGTAATCCA
CCTATTCCAGTAGGAGAGATCTATAAAAGATGGATAATCCTGGGATTAAATAAAATAGTA
AGGATGTATAGTCCTACTAGCATTCTGGACATAAGACAAGGACCAAAAGAACCCTTTAGA
GACTATGTAGACCGGTTCTATAAAACTCTAAGAGCCGAGCAAGCCTCACAGGAGGTAAAA
AATTGGATGACAGAAACCTTGTTGGTCCAAAATGCAAACCCAGATTGTAAAACTATTTTA
AAAGCATTGGGACCAGCAGCTACACTAGAAGAAATGATGACAGCATGTCAGGGAGTGGGA
GGACCCAGCCATAAAGCAAGGGTTTTGGCGGAAGCAATGAGCCAAGCAACACAGTCAAAT
GCCATAATGATGCAGAGAGGCAATTTTAAGAACCAAAGAAAGATTGTTAAATGTTTCAAT
TGTGGCAAAGAAGGGCACATAGCCAGAAATTGCAGGGCCCCTAGAAAAAAGGGCTGTTGG
AAATGTGGAAGGGAAGGACATCAAATGAAAGATTGTACTGAGAGACAGGCTAATTTTTTA
GGGAAAATCTGGCCTTCCAACAAGGGGAGGCCCGGGAATTTTCTTCAGAGCAGACCAGAG
CCAACAGCCCCACCAGCCCCACCAGAAGAGAGCTTCAGGTTTGGGGAGGAGAAAACAGCT
CCCGTTCAGAAGCAGGAGCCGATAGACAAGGAACTGTATCCTTTAGCTTCCCTCAAATCA
CTCTTTGGCAACGACCCCTAGTTACAATAAAGATAGGGGGGCAGCTAAAGGAAGCTCTAT
TAGATACAGGAGCAGATGATACAGTATTAGAAGACATGAATTTGCCAGGAAAATGGAAAC
CAAAAATGATAGGGGGAATTGGAGGTTTTATCAAAGTAAGACAATATGATCAGATACCTA
TAGAAATTTGTGGATATAAGGCTATAGGTACAGTATTAGTAGGACCTACACCTGTCAACA
TAATTGGAAGAAATCTGTTGACTCAGATTGGTTGCACTTTAAATTTTCCCATTAGTCCTA
TTGAAACTGTACCAGTAAAATTAAAGCCAGGAATGGATGGCCCAAAAGTTAAACAATGGC
CATTGACAGAAGAAAAAATAAAAGCATTAATGGAAATTTGTACAGAAATGGAAAAGGAAG
GGAAAATTTCAAAAATTGGGCCTGAAAATCCATACAATACTCCAGTATTTGCTATAAAGA
AAAAAGACAGTACTAAATGGAGAAAATTAGTAGACTTCAGAGAACTTAATAAGAGAACTC
AAGACTTCTGGGAAGTCCAATTAGGAATACCACATCCTGCAGGGTTAAAAAAGAAAAAAT
CGGTAACAGTACTGGATGTGGGTGATGCATACTTTTCAGTTCCCTTAGATGAAGACTTCA
GGAAGTATACTGCATTCACCATACCTAGTATAAATAATGAGAAACCAGGGATTAGATATC
AGTACAATGTGCTGCCACAGGGATGGAAAGGATCACCAGCAATATTCCAATGTAGCATGA
CAAAAATCTTAGAGCCTTTTAGAAAACAGAATCCAGACATAGTTATCTATCAATACATGG
ATGATTTGTTAGTAGGATCTGACTTAGAAATAGGGCAGCATAGAACAAAAATAGAGGAAC
TGAGACAACATCTGTTGAAATGGGGGTTTACCACACCAGACAAAAAACATCAGAAAGAAC
CTCCATTCCTTTGGATGGGTTATGAACTCCATCCTGATAAATGGACAGTACAGCCTATAG
AGCTACCACAAAAAGACAGCTGGACAGTCAATGACATACAGAAGTTAGTGGGAAAATTGA
ATTGGGCAAGCCAGATTTACGCAGGGATTAAAGTAAAGCAACTATGTAAACTCATTAGGG
GAACCAAAGCACTAACAGAAGTAATACCACTAACAGAAGAAGCAGAGCTAGAGCTGGCAG
AAAACAGGGAAATTCTAAAAGAGCCAGTACATGGAGTGTACTATGACCCATCAAAAGACT
TAGTAGCAGAAATACAAAAGCAGGGGCAAGGCCAATGGACATATCAAATTTATCAAGAGC
CATTTAAAAATCTGAAAACAGGAAAATATGCAAGAATGAGGAGTGCGCACACTAATGATG
TAAAACAATTAACAGAGGCAGTGCAAAAGATAGCTACCGAAAGCATAGTGATATGGGGAA
AGACTCCTAAATTTAGACTACCCATACAAAAGGAAACGTGGGAAGCATGGTGGACAGATT
ATTGGCAAGCCACCTGGATTCCTGAGTGGGAGTTTGTTAATACCCCTCCCTTAGTAAAAT
TATGGTACCAATTAGAGAAAGAACCCATAGAAGGAGTAGAAACTTTCTATGTAGATGGGG
CAGCTAACAGGGAAACTAAATTAGGAAAAGCAGGATATGTTACTGACAGAGGAAGACAGA
AGGTTGTCTCCCTAACTGACACAACAAATCAGAAGACTGAGTTACAAGCAATTAATCTAG
CCTTGCAGGATTCAGGATTAGAAGTAAACATAGTAACAGACTCACAATATGCATTAGGAA
TCATTCAAGCACAACCAGATATAAGTGAATCAGAACTAGTCAATCAAATAATAGAGCAGT
TAATAAAAAAGGAAAGGGTCTACCTGGCATGGGTACCAGCACACAAAGGAATTGGAGGAA
ATGAACAAGTAGATAAACTAGTCAGTAGTGGAATCAGGAAAGTATTATTTTTAGATGGAA
TAGAAAAGGCCCAAGAAGAACATGAGAAATATCACAATAATTGGAGAGCAATGGCTAGTG
ATTTTAACCTGCCACCTGTAGTAGCAAAAGAAATAGTAGCCAGCTGTGATAAATGCCAGC
TAAAAGGAGAAGCCATACATGGACAAGTAGACTGTAGCCCAGGAATATGGCAATTAGATT
GTACACATTTAGAAGGAAAAGTTATCCTGGTAGCAGTTCATGTAGCCAGTGGATACATAG
AAGCAGAAGTTATCCCAGCAGAGACAGGGCAGGAAACAGCATACTTTCTTTTAAAATTAG
CAGGAAGATGGCCAGTAAAAACAATACATACAGACAATGGCAGCAATTTCACCAGTGCTG
CGCTTAAGGCTGCCTGTTGGTGGGCAGGGATCAAGCAGGAATTCGGCATTCCCTACAATC
CCCAAAGTCAAGGAGTAGTAGAATCTATGAATAAAGAATTAAAAAAGATTATAGGACAGG
TAAGAGATCAGGCTGAACATCTTAAGACAGCAGTACAAATGGCAGTATTCATTCACAATT
TTAAAAGAAAAGGGGGGATTGGGGGGTACAGTGCAGGGGAAAGAATAGTAGACATAATAG
CAACAGACATACAAACTAAAGAACTACAAAAACAAATTACAAAAATTCAAAATTTTCGGG
TTTATTACAGGGACAGCAGAGACCCACTTTGGAAAGGACCAGCAAAGCTTCTCTGGAAAG
GTGAAGGGGCGGTAGTAATACAAGATAATAGTGACATAAAAGTAGTGCCAAGAAGAAAAG
TAAAAATCATTAGGGATTATGGAAAACAGATGGCAGGTGATGATTGTGTGGCAAGTAGAC
AGGATGAGGATTAGAACATGGAACAGTTTAGTAAAACACCATATGTATATTTCAAGGAGA
GCTAAGGGATGGTTTTATAGACATCACTATGAAAGCACTCATCCAAAAATAAGTTCAGAA
GTACACATCCCACTAGGGGAGGCTAGATTGGTAATAACAACATATTGGAATCTGCACACA
GGAGAAAGAGAATGGCATTTGGGTCAGGGCGTCTCCATAGAATGGAGGAAAAGGAGATAT
AGCACACAAGTAGACCCTGGCCTAGCAGACCAACTAATTCATCTGTATTACTTTGATTGT
TTTTCAGAATCTGCTATAAGAAATGCCCTATTAGGACATAGAGTTAGTCCTAGGTGTGAC
TATCAAGCAGGACATAACAAGGTAGGGTCTCTACAGTACTTGGCACTAGCAGCATTAATA
ACACCAAAAAAGAGAAAGCCACCTTTGCCTAGTGTTGCGAAATTGACAGAGGACAGATGG
AACAAGCCCCAGAAGACCAAGGGCCGCAAAGGGAACCATACAATGAATGGACACTAGAAC
TTTTAGAGGAGCTTAAAAATGAAGCTGTTAGACATTTTCCTAGGGTGTGGCTCCATGGCT
TAGGGCAATTTATCTATCAAAATTATGGGGATACTTGGGCAGGAGTGGAAGCCATAACAA
GAATACTGCAACAACTGCTGTTTATTCATTTCAGAATTGGGTGTCGACATAGCAGAATAG
GCATTATTCTACAAAGGAGAGCAAGAAATGGAGCCAGTAGATCCTAATCTAGAGCCCTGG
AAGCATCCAGGAAGTCAGCCTAAAACTGCTTGTACCAATTGCTTTTGCAAAAAGTGTTGC
TTTCATTGCCAAGTTTGTTTCATAACAAAAGGCTTAGGCATCTCCTATGGCAGGAAGAAG
CGGAGACAACGACGAAGACATCCTCAAGACAGTCAGACTAATCAAGCACCTCTACCAAAG
CAGTAAGTAATACATGTAATGCAGCCTTTAAATATAGCAATAGGAGCTTTAATAGTGGCA
GCAATATTAGCAATAATTGTGTGGACCATAGTATTCATAGAATATAGGAAAATATTAAAG
CAGAGGAAAATAGACAGGTTAATTGAAAGAATAAGTGAAAGAGCAGAAGACAGTGGCAAT
GAGAGTGACGGGGATCAAGAAGAATTATCAAAACTTATGGAAATGGGGCATCATGCTCCT
TGGGATGTTAATGATCTATAGTACAGCAGAACAATTGTGGGTCACAGTCTATTATGGGGT
GCCTGTGTGGAGAGAAGCAACTACCACCCTATTTTGTGCATCAGATGCTAAAGCATATGA
TACAGAGGTGCATAATGTTTGGGCCACACATGCCTGTGTACCCACAGACCCCAACCCACA
AGAAATAGTATTGGCAAATGTGACAGAAAATTTTAACATGTGGGAAAATAACATGGTAGA
CCAAATGCATGAGGATATAATCAGTTTATGGGATCAAAGCCTAAAGCCATGTGTACAATT
AACCCCACTCTGTGTCACTTTAAATTGCACTGAGTTGAATAATAATAGTACCACTACCAC
TAATAGTAGCGAGGGAAAGGAAATGAAGAACTGTTCTTTCAACATCCCCACAAGCATGCA
GGATAAGACGAAGAAAGAATATGCACTCTTTTATAAACTTGATATAGTAAAAATAGATGA
TAGTAATAATAGTACCAATAATAGTACCTATAGGTTGATAAGTTGTAACACCTCAGTCGT
TACACAGGCCTGTCCAAAGGTATCTTTTCAGCCAATTCCTATACATTATTGTGCCCCGGC
TGGTTTTGCGATTCTAAAGTGTAATAATAAGACTTTCAATGGAACAGGACAATGTACAAA
TGTCAGCACAGTGCAATGCACACATGGAATTAGGCCAGTAGTATCAACTCAACTGCTGTT
AAATGGCAGTCTAGCAGAAAAAGATATAGTACTTAGGTCTGCCAATTTCACAAACAATGC
TAAAACCATAATAGTACAGCTGAATGAATCTGTAATAATTAATTGTACAAGACCCAACAA
CAATACAAGAAAAAGTATAACTATAGGACCAGGGAGAGCATTTTATGCAACAGGAGATAT
AATAGGAGACATAAGACAAGCACATTGTAACCTTAGTAGAGAACAATGGAATAACACTTT
AAAGAAGATAGTTACAAAATTAAGAGAACAGTTTAATAAAACAATAATCTTTAAGTCCCC
CTCAGGAGGGGACCCAGAAATTGTACAGCACACTTTTAATTGTGGAGGGGAATTTTTCTA
CTGTGATACAAAACAACTGTTTAATAGTACTTGGAATGCTACTAAGGCAAATGGCACTAC
AGGAAATGACACAATCATACTCCCATGCAGAATAAAGCAAATTATAAACATGTGGCAGAA
AGTAGGAAAAGCAATGTATGCCCCTCCCATCAAAGGAAAAATTAGTTGCTCATCAAATAT
CACAGGGCTGCTATTAACAAGAGATGGAGGAGGTGGGGGACAGAATGAGACCTTCAGACC
TGCAGGGGGAGATATGAGGGACAATTGGAGAAGTGAATTATATAAATATAAGGTAGTAAA
AATTGAACCATTAGGAGTAGCACCCACCAGGGCAAAGAGAAGAGTGGTGCAGAGAGAAAA
AAGAGGAGTAGGAATAGGAGCTATGGTCCTTGGGTTCTTGGGAGCAGCAGGAAGCACTAT
GGGCGCAGCATCAATGATGCTGACGGTACAAGCCAGACAATTGTTGTCTGGTATAGTGCA
ACAGCAGAACAATCTGCTGAGAGCTATTGAGGCGCAACAACATATGTTGCAACTCACAGT
CTGGGGCATCAAGCAGCTCCAGGCAAGAGTCCTGGCTCTGGAAAGATACCTAAGGGACCA
ACAGCTCCTGGGAATTTGGGGCTGCTCTGGAAAACTCATTTGCCCCACTGCTGTGCCTTG
GAATGCTAGTTGGAGTAACAAATCCTATTCAGAGATTTGGAATAACATGACCTGGATAGA
GTGGGAAAGAGAAATTGACAATTACACAGGGGAAATATACAGGTTAATTGAAGAATCGCA
AAACCAACAAGAAAGGAATGAAAAAGACTTATTGGAATTAGACAAATGGGCAAGTTTGTG
GAATTGGTTTGACATATCAAAATGGCTGTGGTATATAAAAATATTCATAATGATAGTAGG
AGGCATAGTAGGTCTTAGAATAGTTTTTACTGTACTTTCTATAGTGAATAGAGTTAGGCA
GGGATACTCACCATTATCATTTCAGACCCGCCTCCCAGCAGCGAGGGGACCAGACAGGCC
CGAAGGAATCGAAGAAGACGGTGGAGAGAGAGACAGAGACAGATCCAACGGATTAGCGGG
TGGATTCTTAGCACTTATCTGGGTCGATCTGCGGAACCTGTGCCTCTTCCTCTACCACCG
CTTGAGAGACTTACTCTTGGTTCTAACGAGGACTGTGGAACTTCTGGGTCGCAGGGGGTG
GGAAGCCCTCAAGTATTGGTGGAATCTCCTGCAGTATTGGAGTCAGGAACTAAAGAATAG
TGCTGTTAGCTTGCTCAATGCCATTGCCATAGCAGTAGCTGAAGGGACAGATAGGATAAT
AGAAGTGTTACAAAGATTTATTAGAGCTGTTCTCCACATACCTACAAGAATAAGACAGGG
CTTAGAAAGAGCTTTACTATAAGATGGGTGGCAAGTGGTCAAAACGTAGTGTGCCTGGAT
GGGCTGATGTAAGGGAAAGAATGAGACGAACCGAGCCACGAACCGAGCCAGCAGCAGATG
GGGTAGGGGCAGTATCTAGAGACCTGGAAAAACATGGAGCAATCACAAGTAGCAATACAG
CAGCTAACAATCCTGATTGTGCCTGGCTAGAAGCACAGGAGGAAGAGGAGGAAGTAGGTT
TTCCAGTCAGACCTCAGGTACCTTTAAGACCAATGACTTACAAGGGAGCTCTAGATCTTA
GCCACTTTTTAAAAGAAAAGGGGGGACTGGAAGGGCTAATTCACTCCCAGAAAAGACAAG
ATATCCTTGATCTGTGGGTCTACCACACACAAGGCTACTTCCCTGATTGGCAGAACTACA
CACCAGGGCCAGGGACCAGATATCCACTGACCTTTGGTTGGTGCTTCAAGCTAGTACCAG
TTGACCCAGAGAAGGTAGAAGAGGCCAATACAGGAGAGAACATCAGCTTGCTACACCCTA
TGAGCCAGCATGGGATGGATGACCCGGAGAAAGAAGTGTTAAAATGGACATTTGACAGCC
ACCTAGCATTTCATCACATGGCCCGAGAGCTGTATCCGGAATACTACAAGAACTGATGAC
ACCGAGCTTTCTACAAGGGACTTTCCACTGGGGACTTTCCAGGGGAGGTGTGGTCTGGGC
GGGACTGGGGAGTGGCGAGCCCTCAGATGCTGCATATAAGCAGCTGCTTTTGCCTGTACT
GGGTCTCTCTAGTTAGACCAGATCTGAGCCTGGGAGCTCTCTGGCTAGCTAGGGAACCCA
CTGCTTAAGCCTCAATAAAGCTTGCCTTGAGTGCTTCAAGTAGTGTGTGCCCGTCTGTTG
TGTGACTCTGGTAACTAGAGATCCCTCAGACCCTTTTAGTCAGTGTGGAAAATCTCTAGC
A
>B.US.2006.CH77_TF1.JN944909
TGGAAGGGCTAATTTACTCCCAACAAAGAAAAGATATCCTTGATCTGTGGGTCTACAACA
CACAAGGCTTCTTCCCCGATTGGCAGAATTACACACCAGGGCCAGGGCCCAGATTTCCAC
TGACCTTTGGATGGTGCTTTAAGCTAGTACCAGTTGAGCCAGAGGAGGTGGAAAAGGCCA
ATGAAGGAGAGAACAACTGCCTGTTACACCCTATGAGCCAGCATGGGACGGATGACCCAG
AGAAAGAAGTGTTAGCATGGAGGTTTGACAGCCGCCTAGCATTTCAGCACGTAGCCCGAG
AAATACATCCGGAGTTTTACAAGGACTGTTGACATCTACAAGAACTGCTGACACCGAGCT
TCTGACAAGGGGACTTTCCGCTGGGGACTTTCCAGAGGGGCGTGACATGGGCGGGACTGG
GGAGTGGCGAACCCTCAGATGCTGCATATAAGCAGCCGCTTTTGCCTGTACTGGGTCTCT
CTTGTTAGACCAGATCTGAGCCCGGGAGCTCTCTGGCTAACTAGGGAACCCACTGCTTAA
GCCTCAATAAAGCTTGCCTTGAGTGCTTCAAGTAGTGTGTGCCCGTCTGTTGTGTGACTC
TGGTAACTAGAGATCCCTCAGACCTTTTAGTCAGTGTGGAAAATCTCTAGCAGTGGCGCC
CGAACAGGGACGCGAAAGCGAAAGAGAAACCAGAGAAGTTCTCTCGACGCAGGACTCGGC
TTGCTGAAGCGCGCACAGCAAGAGGCGAGGGGAGGCGACTGGTGAGTACGCCAATAATTT
TGACTAGCGGAGGCTAGAAGGAGAGAGATGGGTGCGAGAGCGTCAATATTAAGCGGGGGA
GAATTAGATAGATGGGAAAAAATTCGGCTACGGCCAGGGGGAAAGAAACAGTATAAATTA
AAACATATAGTATGGGCAAGCAGGGAGCTAGAACGATTCGCAGTTAACCCCAGCCTGTTA
GAAACATCAGAAGGTTGTAGACAAATATTGGGACAGCTACAACCATCCCTTCAGACAGGA
TCAGAAGAACTTAAATCATTATATAATACAGTAGCAGTCCTCTATTGTGTACACCAAAGA
ATAGAGGTAAAAGATACTAAGGAAGCTTTAGACAAAATAGAGGAAGAGCAAAACAAAAGT
AAGAAAAAGGCACAGCAAGCAGCAGCTGCCACAGGAACAAGCAGCCAGGTCAGCCAAAAT
TACCCTATAGTGCAAAACATGCAGGGGCAAATGGTACATCAGGCCATATCGCCTAGGACC
TTAAATGCATGGGTAAAAGTAGTAGAAGAGAAGGCTTTCAGTCCAGAAGTAATACCCATG
TTTTCAGCTTTATCAGAAGGAGCCACCCCACAAGATTTAAACACCATGCTAAACACAGTG
GGGGGACATCAAGCAGCCATGCAAATGTTAAAAGAGACCATCAATGAGGAAGCTGCAGAA
TGGGATAGATTGCACCCAGTGCATGCAGGGCCTGTTGCACCAGGCCAGATGAGAGAACCA
AGGGGAAGTGATATAGCAGGATCTACTAGTACCCTTCAGGAACAAGTAGGATGGATGACA
AGTAATCCGCCCATTCCAGTAGGAGAAATCTATAAAAGATGGATTATTCTAGGGCTAAAT
AAAATAGTAAGAATGTATAGTCCTACCAGCATTTTGGACATAAGACAAGGACCAAAGGAA
CCTTTTAGAGACTATGTAGATCGGTTCTATAAAACGCTAAGAGCTGAACAAGCTTCACAA
GAAGTAAAAAATTGGATGACAGAAACCTTGTTGGTCCAAAATGCGAATCCAGATTGTAAG
ACTATTTTGAAAGCATTAGGACCAGCAGCCACACTAGAAGAAATGATGACAGCGTGTCAG
GGAGTAGGAGGACCCGGACATAAAGCAAGGGTTTTGGCAGAAGCAATGAGCCAAGTAAAT
CCAAATGCCATAATGATGCAGAGAGGCAATTTTAGGAACCAAAAAAGAACTATTAAATGT
TTCAATTGTGGCAAAGAAGGGCACCTAGCCAGAAATTGCAGGGCTCCTAGGAAAAAGGGC
TGTTGGAAATGTGGAAAGGAAGGACACCAAATGAAAGAGTGCACTGAAAGACAGGCTAAT
TTTTTAGGGAAAATCTGGCCTTCCTCCAAGGGAAGGCCAGGAAATTTTCTTCAGAACAGA
CCAGAGCCAACAGCCCCACCAGCCCCACCAGAGGAGAGCTTCAGGTTTGGGGAGGGGACA
ACAACTCCCCCTCAGAAGCAGGAGCCGAAAGACAAGGAACTGTATCCTGTAACTTCCCTC
AGATCACTCTTTGGCAACGACCCCTCGTCACAATAAAGATAGGGGGGCAACTAAAGGAAG
CTCTATTAGATACAGGAGCAGATGACACAGTATTAGAAGACATAAGTTTACCAGGAAAAT
GGAAACCAAAAATGATAGGGGGAATTGGAGGTTTTATCAAAGTAAGACAGTATGATCAGA
TATGCATAGAAATCTGTGGACATAAAGCTATAGGTACAGTATTAGTAGGACCTACACCTG
TCAACATAATTGGGAGAAATCTGTTGACTCAAATTGGTTGCACTTTAAATTTTCCCATCA
GTCCTATTGAAACTGTACCAGTAAAATTAAAGCCAGGAATGGATGGCCCAAAAGTTAAAC
AATGGCCACTGACAGAAGAAAAAATAAAAGCATTAGTAGAAATTTGCACAGAAATGGAAA
AGGAAGGGCAGATTTCAAAAATTGGGCCTGAAAATCCATACAATACTCCAGTATTTGCCA
TAAAGAGAAAAGATGGTACTAAATGGAGAAAATTAGTAGATTTTAGAGAACTTAATAAAA
GAACTCAGGACTTCTGGGAAGTCCAGCTAGGAATACCACATCCCGCAGGGTTACAAAAGA
GAAAATCAGTAACAGTACTGGATGTGGGGGATGCATATTTTTCAGTCCCTTTACATGAGG
ACTTCAGGAAGTATACTGCATTTACCATACCTAGTATAAACAATGAGACACCAGGGATTA
GATATCAGTACAATGTGCTGCCACAGGGATGGAAAGGATCACCAGCAATATTCCAAAGTA
GCATGACAAGAATCTTAGAGCCTTTTAGAAAACAAAATCCAGAAATACATATTTGTCAAT
ACATGGATGATTTGTATGTAAGCTCTGACTTAGAAATAGGGCAGCATAGAACAAAAATAG
AGGAACTAAGACAACATTTGTTAAAATGGGGATTTACCACACCAGACAAAAAACATCAGA
AAGAACCTCCATTCCTTTGGATGGGGTATGAACTCCATCCTGATAAATGGACAGTACAGC
CTATAGTGCTGCCAGAAAAAGACAGCTGGACTGTTAATGATATACAGAAGTTAGTGGGAA
AATTGAATTGGGCAAGTCAGATTTACCCAGGGATCAAAATAAAGCAATTATGTAAACTCA
TTAGGGGGGCCAAAGCATTAACAGAAGTAGTACCACTAACAGAAGAAGCAGAACTAGAAT
TGGCAGAAAACAGGGAAATTTTAAAGGAACCAGTACATGGGGTGTATTATGACCCATCAA
AAAACTTAATAGCAGAAATACAGAAGCAGGGGCAAGACCAATGGACATATCAAATTTATC
AAGAACCTTTTAAAAACTTGAAAACAGGAAAATATGCAAAAACGAGGGGTGCTCACACTA
ATGATGTAAAACAATTAACAGAGGCAGTGCAAAAGATAAGTACAGAAAGCATAGTAATAT
GGGGGAGAACTCCTAAATTTAGACTACCCATACAAAAAGAAACGTGGGAAACATGGTGGA
CAGAGTATTGGCAAGCCACCTGGATTCCTGAATGGGAGTTTGTCAATACCCCTCCCTTAG
TAAAATTATGGTACCAGTTAGAAAAAGAACCCATAATAGGAGCAGAAACTTTCTATGTAG
ATGGGGCAGCCAGCAGAGAGACTAAATTAGGAAAAGCAGGATATGTTACTGACAGAGGAA
GACAAAAAGTTGTCTCCTTCACTGACACAACAAATCAAAAGACTGAGCTACAAGCAATTC
ATCTAGCTTTGCAGGATTCGGGATCAGAAGTAAACATAGTAACAGACTCACAATATGCAC
TAGGAATCATTCAAGCACAACCAGATAAAAGTGAATCAGAGTTGGTTAATCAAATAATAG
AAAAATTAATAAATAAGGAAAAGGTTTATCTGGCATGGGTACCAGCACACAAAGGAATTG
GAGGAAATGAACAAGTAGATAAATTAGTCAGTGCGGGAATCAGAAAAGTACTATTTTTAG
ATGGAATAGATAAGGCCCAAGAAGAACATGAAAAATATCACAATAATTGGAGAGCAATGG
CTAGTGATTTTAACCTGCCACCTGTAGTAGCAAAGGAAATAGTAGCCAGCTGTGATAAAT
GTCAGCTAAAAGGAGAAGCCATGCATGGACAAGTAGACTGTAGTCCAGGAATATGGCAAC
TAGATTGCACACATTTAGAAGGAAAAGTCATCCTGGTAGCAGTTCATGTAGCCAGTGGAT
ATCTGGAAGCAGAAGTTATCCCAGCAGAGACAGGGCAGGAAACAGCATACTTTATCTTAA
AATTAGCAGGAAGATGGCCAGTAAAAACAATACATACAGACAATGGCAGCAATTTCACCA
GTGCTGCAGTTAAGGCCGCCTGTTGGTGGGCAGGGATCAAGCAGGAATTTGGTATTCCCT
ACAATCCCCAAAGTCAAGGAGTAGTAGAGTCCATGAATAAAGAATTAAAGAAAATTATAG
GACAGGTAAGAGATCAGGCTGAACATCTTAAAACAGCAGTACAAATGGCAGTATTCATCC
ACAATTTTAAAAGAAAAGGGGGGATTGGGGGGTACAGTGCAGGGGAAAGAATAGTAGACA
TAATAGCAACAAACATACAAACTACAGAATTACAAAAACAAATTACAAAAATTCAAAATT
TTCGGGTTTATTTCAGGGACAGCAGAGATCCAATCTGGAAAGGACCAGCAAAACTTCTCT
GGAAAGGTGAAGGGGCAGTAGTAATAAAAGATAATAGTGACATAAAAGTAGTGCCAAGAA
GAAAAGTAAAGATCATTAGGGATTATGGAAAACAGATGGCAGGTGATGATTGTGTGGCAA
GTAGACAGGATGAGGATTAACACATGGAAAAGTCTAGTAAAACACCATATGTATGTCTCA
CGGAAAGCTAGGAGATGGTTTTATAGACATCACTATGAAAGCACTCATCCAAGAATAAGC
TCAGAAGTGCACATCCCACTAGGGGATGAGGCTAAATTAGTAATAATAACATATTGGGGT
CTGCACACAGGAGAAAGAGACTGGCATTTGGGTCAGGGAGTCTCCATAGAATGGAGGCAA
AAACGATATAGTACACAAGTAGACCCTAACCTAGCAGACCAACTAATTCATCTGTATTAC
TTTGATTGTTTTTCAGAATCTGCTATAAGAAATGCCATATTAGGACATATAGTTAGCCCT
AGGTGTGAATATCAAGCAGGACATAACAAGATAGGATCTCTACAGTACCTGGCACTAACA
GCATTAATAAAACCAAAAAGGAGAAAGCCACCTTTGCCTAGTGTTGCGAAATTGACAGAG
GATAGATGGAACAAGCCCCAGAAGACCAAGGACCACAGAGGGAGCCATACAATGAATGGA
CACTAGAACTTTTAGAGGAGCTTAAGAATGAAGCTGTTAGACATTTCCCTAGGCCATGGC
TTTATAGCTTAGGGCAATATATCTATGAAACTTATGGGGACACTTGGGCAGGAGTGGAAG
CCATAACAAGAATTCTGCAACAACTGCTGTTTATTCATTTCAGAATCGGGTGTCAACATA
GCAGAATAGGCATTATTCAAACAAGGAGAGCAAGAAATGGATCCCGTAGATCCTAGATTA
GAGCCCTGGAAGCACCCAGGAAGTCAGCCTAAGACTGCTTGCACCTCTTGCTATTGTAAA
AAGTGTTGCTTTCATTGCCAAGTTTGTTTCACAACAAAAGGCTTAGGCATCTCCTATGGC
AGGAAGAAGCGGAGACAGCGACGAAGACCTGCTCAAGACAGTAAGATTAATCAAGCGCCT
CTACCAAAGCAGTAAGTAGCATCTGTAATGCAATCTTTATATATATTAGGAATAGTAGCA
TTAGTAGTAGCAGCAATATTAGCAATAGTTGTGTGGACCATAGTATACATAGAATATAGG
AAAATAGTAAGACAAAGGAAAATAGACAGATTACTTGATAGAATAATAGACAGAGCAGAA
GACAGTGGCAATGAGAGCGAGGGTGATCAGGAGGAATTGTCAGCACTTATGGAGATGGGG
CACCATGCTCCTTGGGTTATTGATGATCAGTAGTGCTGCAGAACAATTGTGGGTCACAGT
TTATTATGGGGTGCCTGTGTGGAAAGAAGCAACCACCAATCTATTTTGTGCATCAGATGC
TAAAGTATATGATACAGAGACACATAATGTTTGGGCCACCCACGCCTGTGTACCCACAGA
CCCCAACCCACAAGAAGTAGAATTGGAAAATGTGACAGAAAATTTTAACATGTGGAAAAA
TAATATGGTAGAACAGATGCATGAGGATGTAATCAGTTTATGGGACCAAAGCCTAAAGCC
ATGTGTAAAATTAACCCCGCTCTGTGTTACTTTAAATTGCACTGATTCTAATGGTGATAG
TAGCATTGCTAATAGTAGCAGCAGTGAGGCGGTGAAAGAAATGAAAAACTGCTCTTTTAA
TATTACCACAAGCATAAGAGATAAGTTGCAAAAAGAATATGCACTTTTTTATAAACTTGA
TGTAGTACCAATAGATACAAAAACTAATACTTCTAAATATAGGTTAATAAGTTGTAACAC
CTCAGTCATTACACAGGCCTGTCCAAAGGTATCCTTTGAGCCAATTCCCATACATTATTG
TGCCCCGGCTGGTTTTGCGATCCTAAAATGTAAAGATAAAAAGTTCAATGGAACAGGGCC
ATGTAAAAAGGTCAGCACAGTACAATGTACACATGGAATTAAGCCAGTAGTATCAACACA
GCTGCTGTTAAATGGCAGTCTAGCAGAAGAAGAGGTAGTAATTAGATCTGAAAATTTCAC
AAACAATGCTAAAACCATACTAGTACAGCTGAACACATCTGTAGTAATCAAATGTATGAG
ACCCGGCAATAATACAAGCAAAAGTATACATATGGGAGCATTGAGAGCTTTTCATGCAAC
ATCAAGAATAATAGGAGACACAAGGCGAGCACATTGTAATGTTAGTGGAGAAGATTGGAA
TAAGACTTTAAGCCATGTAGTTGACAAATTAAGAGAACAATTTAGGAATAAAACAATAGT
CTTTAACCATTCCTCAGGAGGGGATCCAGAAATTGTAATGCACACTTTTAATTGTGGAGG
AGAATTTTTCTACTGCGATTCAACAGCGCTGTTTAATAGTACATGGAGGAGAAATAACAC
TTGGACTGGTACTACAGGAAATATCACACTCCAATGCAGAATAAAACAAATTATAAACAT
GTGGCAGAAAGTAGGAAAAGCAATGTATGCCCCTCCCATCAGAGGATACATTAACTGTTC
ATCAAATATTACAGGACTGATATTAACAAGAGATGGTGGTAATAATGATAGTGAAACCGA
GATCTTCAGGCCTGGAGGAGGGAATATGAAGGACAATTGGAGAAGTGAATTATATAAATA
TAAAGTAATAAAAATTGAACCATTAGGAATAGCACCCACCAAGGCAAAGAGAAGAGTGGT
GCAAAGAGAAAAAAGAGCAATAGGAATAGGAGCTCTTCTCCTTGGGTTCTTAGGAGCAGC
AGGAAGCACTATGGGCGCAGCGTCAGTGACGCTGACGGTACAAGCCAGACAATTATTGTC
TGGTATAGTGCAACAGCAGAACAATCTGCTGAGGGCTATTGAGGCGCAACAGCATCTGTT
GCAACTCACAGTCTGGGGCATCAAGCAGCTCCAGGCAAGAATCCTGGCTGTGGAAAGATA
CCTACAGGATCAACAGCTCCTAGGGATTTGGGGTTGCTCTGGAAGAGTCATTTGCACCAC
TACTGTGCCTTGGAATGTTAGTTGGAGTAATAAATCTCTGAACGAGATTTGGAACAACAT
GACATGGATGGAATGGGAAAAAGAAATTAACAATTACACAGGTATAATATACACCTTACT
TGAACGATCGCAAAGCCAGCAAGAAAAGAATGAACAAGAATTATTGGAATTGGATAAATG
GGCAAGTTTGTGGAATTGGTTTGACATAACAAATTGGCTGTGGTACATAAAAATATTCAT
AATGATAGTAGGAGGCTTAATAGGTTTAAGAATAGTTTTTACTGTGCTTTCTATAGTAAA
TAGAGTTAGGCAGGGATATTCACCCTTATCGTTTCAGACCCACCTCCCAGCTCCGAGGGG
ACCCGACAGGCCCGAAGGAATCGAAGAAGAAGGTGGAGAGAGAGACAGAGACAGATCCGA
ACACTTAGTGGGTGGATTCTTGACGATTTTCTGGGTGGACCTGCGGAACCTGTTCCTCTT
CATCTACCACCGATTGAGAGACTTACTCTTGATTGCAACGAGGATTCTGGAACTTCTGGG
ACGCAGGGGGTGGGAAATCCTCAAATACTGGTGGAACCTCCTACTGTATTGGAGTCAGGA
ACTAAAGAATAGTGCTGTTAGCTTGCTCAATACTATAGCCATAGCAGTAGCTGAGGGGAC
AGATAGGGTTATAGAAGAATTACAAAGGGCTTGGAGAGCTGTTCTTAACATACCTACAAG
AATAAGACAGGGCTTAGAAAGGGCTTTGCTATAAGATGGGTGGCAAGTGGTCAAAATTTG
CTGGATGGCCTGCCGTAAGGGAAAGAATGAGAAGAGCTGGGGCAAGGGAAAGAAGGAGAA
GAGATGAGCCAGCAGCAGTGGGGGTGGGACCAGCATCTCAAGACCTAGCAAAACATGGAG
CAATCACAAGTAGCAATACAGTATCTAACAATGCTGATTGTGCCTGGCTGGAAGCACAAG
AGGAGGAGGAAGAGGTGGGTTTTCCAGTCAGACCTCAGGTACCTGTAAGACCAATGACTT
ACAAGGCAGCTCTTGATCTTAGCCACTTTTTAAAAGAAAAGGGGGGACTGGAAGGGCTAA
TTTACTCCCAACAAAGAAAAGATATCCTTGATCTGTGGGTCTACAACACACAAGGCTTCT
TCCCCGATTGGCAGAATTACACACCAGGGCCAGGGCCCAGATTTCCACTGACCTTTGGAT
GGTGCTTTAAGCTAGTACCAGTTGAGCCAGAGGAGGTGGAAAAGGCCAATGAAGGAGAGA
ACAACTGCCTGTTACACCCTATGAGCCAGCATGGGACGGATGACCCAGAGAAAGAAGTGT
TAGCATGGAGGTTTGACAGCCGCCTAGCATTTCAGCACGTAGCCCGAGAAATACATCCGG
AGTTTTACAAGGACTGTTGACATCTACAAGAACTGCTGACACCGAGCTTCTGACAAGGGG
ACTTTCCGCTGGGGACTTTCCAGAGGGGCGTGACATGGGCGGGACTGGGGAGTGGCGAAC
CCTCAGATGCTGCATATAAGCAGCCGCTTTTGCCTGTACTGGGTCTCTCTTGTTAGACCA
GATCTGAGCCCGGGAGCTCTCTGGCTAACTAGGGAACCCACTGCTTAAGCCTCAATAAAG
CTTGCCTTGAGTGCTTCAAGTAGTGTGTGCCCGTCTGTTGTGTGACTCTGGTAACTAGAG
ATCCCTCAGACCTTTTAGTCAGTGTGGAAAATCTCTAGCA
>B.US.2006.MDR-5a.KF990608
TGGAAGGGTTAATTTACTCCCAACAGAGAAAAGATATTCTTGATCTGTGGGTCTACAACA
CACAAGGCTTCTTCCCTGATTGGCAGAACTACACACCAGGGCCAGGGATCAGATATCCCC
TGACCTTTGGCTGGTGCTTCAAGCTAGTACCAGTGGAGCAAGAAGAAGTAGAAGAGGCCA
ATGAAGGAGAGAACAACGTCTTGTTACACCCTATGAGCCAACATGGGATGGATGATCCAG
AGAAAGAAGTGTTAAGGTTTAAGTTTGACAGCCGCCTGGCATTTCATCATGTAGCCCGAG
AGATACATCCGGAGTATTACAAGAACTGATGACACCGAGATTTCTACAAGGGACTTTCCG
CTGGGGACTTTCCAGGGAAGGCGTGGCCTGGGCGGGACAGGGGAGTGGCGAGCCCTCAGA
TGCTGCATATAAGCAGCTGCTTTCTGCCTGTACTGGGTCTCTCTGGTTAGACCAGATCTG
AGCCTGGGCGCTCTCTGGCTAGCTAGGGAACCCACTGCTTAAGCCTCAATAAAGCTTGCC
TTGAGTGCTTTAAGTAGTGTGTGCCCGTCTGTTGTGTGACTCTGGTAGCTAGAGATCCCT
CAGACCATTTTAGTTGTGTGGAAAATCTCTAGCAGTGGCGCCCGAACAGGGACCTGAAAG
CGAAAGAGAAACCAGAGGAGATCTCTCGACGCAGGACTCGGCTTGCTGAGCGCGCGCGGC
AAGAGGCGAGGGGCAGCGGCTGGTGAGTACGCTGATATTTTTGACTAGCGGAGGCTAGAA
GGAGAGAGATGGGTGCGAGAGCGTCAGTATTAAGCGGGGGAAAATTAGATAGATGGGAAA
AAATTCGGTTAAGGCCAGGGGGAAAGAAACAATATAAATTAAAACATATAGTATGGGCAA
GCAGGGAGCTAGAACGATTTGCACTTAATCCTGGCCTGTTAGAAACATCAGAAGGCTGTA
GACAATTACTAGGACAGTTACAGTCATCACTGCAGACAGGATCAGAAGAACTTAAATCAT
TATATAATACAATAGCAGTCCTCTATTGTGTGCATCAAAGAATAGAGATAAAAGACACCA
AGGAAGCTTTAGACAAGATAGAGGAAGAGCAAAACCAATGTAAGAAAAAGGCACAACAAG
CAGCGGCTGCCGCAGGAAACAACAGCCAGGTCAGCCAAAATTACCCTATAGTGCAGAACA
TCCAGGGGCAAATGGTACATCAGGCCCTATCACCTAGAACTTTAAATGCATGGGTGAAAG
TAGTAGAAGAAAAGGCTTTCAGCCCGGAAGTAATACCCATGTTTTCAGCATTATCAGAAG
GAGCCACTCCACAAGATTTAAACACCATGCTAAACACAGTGGGGGGACACCAAGCAGCTA
TGCAAATGTTAAAGGATACCATCAATGAGGAAGCGGCAGAATGGGATAGATTGCATCCAG
TGCATGCAGGGCCTATTGCACCAGGCCAGATGAGAGAACCAAGGGGAAGTGACATAGCAG
GAACTACTAGTACCCTTCAGGAACAAATAGGATGGATGACACATAATCCACCTATCCCAG
TAGGAGACATCTATAAAAGATGGATAATCATGGGATTGAATAAAATAGTAAGGATGTATA
GTCCTACCAGTATTCTAGACATAAGACAAGGACCAAAGGAGCCCTTTAGAGACTATGTAG
ATCGGTTCTATAAAACTCTAAGAGCCGAGCAAGCTTCACAGGATGTAAAAAATTGGATGA
CAGAAACCTTGTTGGTCCAAAATTCGAACCCAGATTGTAAGACTATTTTAAAAGCATTAG
GGCCAGGGGCTACACTAGAAGAGATGATGACAGCATGTCAGGGAGTGGGAGGACCCAGCC
ATAAAGCAAGAATTTTGGCTGAAGCAATGAGCCAAGCAACAAGTGCAACTACCATAATGA
TGCAGAAAGGCAATTTTAGAAACCAAAGAAAAATTGTTAAGTGTTTCAATTGTGGCAAAG
AGGGACACATAGCCAGAAACTGCAGGGCCCCTAGAAAAAAGGGCTGTTGGAAATGTGGAA
AGGAAGGACACCAAATGAAAGAATGCACTGAGAGACAGGCTAATTTTTTAGGGAGAGTCT
GGCCTTCCCACAAGGGACGGCCAGGGAACTTTCTTCAGAGCAGGCCAGAGCCAACAGCCC
CACCAGCCCCACCAGAAGAGAGCTTCAGGTTTGGAGAGGAGACAACAACTCCCTCTCAGA
AACAGGAGCCGAAAGACAGGGACAGGGACAAGGAACTGTATCCTTTAGCTTCCCTCAAAT
CACTCTTTGGCAACGACCCATCATCACAGTAAAGATAGGGGGGCAACTAAAGGAAGCTCT
ATTCGATACAGGAGCAGATGATACAGTATTCCAAGAAATGAACTTGCCAGGAAGATGGAC
ACCAAAATTAATAGGGGGAATTGGGGGCTTTGTCAGAGTAAGACAGTATGAACAGGTACC
AATAGAAATCTGTGGACATAAAATTAAAAGTACAGTATTAATAGGACCCACACCTGCAAA
CATAATTGGAAGAAATCTGATGACTCAACTTGGGTGCACTTTAAATTTTCCCATTAGCCC
TATTGAAACTGTACCAGTAAAATTAAAGCCAGGAATGGATGGCCCAAGAGTTAAGCAATG
GCCATTGACAAAAGAAAAAATAGAAGCCTTAGTAGAAATTTGTACAGAACTGGAAAAAGA
TGGAAAAATTTCAAAAATTGGGCCTGAAAATCCATACAATACTCCAATATTTGCCATAAG
GAAAAAGAACAGTACTAAATGGAGAAAAATAGTAGATTTCAGAGAACTCAATAAGAGAAC
TCAGGACTTCTGGGAAGTTCAATTAGGAATACCACATCCCGCAGGGTTAAAAAAGAACAA
ATCAGTAACAGTGCTAGATGTAGGTGATGCATATTTTTCAATTCCCTTAGATGAAAACTT
CAGAAAGTATACTGCATTTACCATACCTAGTACAAACAATGAGACACCAGGGATTAGATA
TCAGTACAATGTGCTTCCACAGGGATGGAAAGGATCACCAGCAATATTCCAAAGTAGCAT
GACAAAAATCTTAGAGCCTTTTAGAAAACAGAACCCAGACATAGTGATCTATCAATACGT
GGATGACTTGTATGTAGGCTCTGACTTAGAAACACAGCAGCATAGAGCAAAAGTAGAGGA
GCTAAGAGAACATCTGTGGAGGTGGGGGTTTTACACACCAGACAAAAAGCATCAGAAAGA
CCCTCCATTCCTTTGGATGGGATATGAACTCCATCCTGATAAATGGACAGTACAGCCTAT
AGTGCTGCCAGAAAAAGACAGCTGGACTGTCAATGACATACAGAAGTTAGTGGGAAAATT
AAATTGGGCAAGTCAGATTTATGCAGGGATTAAAGTAAGGCAATTATGTAAACTCCTTAG
GGGAGCCAAAGCACTAACAGAAGTAGTAACACTGACAAAAGAGGCGGAACTAGAACTGGC
AGAAAATAGGGAAATTCTAAAAGAACCAGTACATGGAGTGTATTATGACCCATCAAAAGA
CTTAGTAGCAGAAATACAGAAGCAGGGACAAGGCCAATGGACATATCAAATTTATCAAGA
GCCATTTAAAAATCTGAAAACAGGAAAATATGCAAAAATGAGGAGTGCCCACACTAATGA
TGTAAAACAGTTAACAGAGGTAGTACAAAAAATAGCCACAGAAAGCATAGTAATATGGGG
AAAGACTCCTAAATTTAGACTACCCATACAGAAAGAAACATGGGAAGCATGGTGGACAGA
TTATTGGCAAGCCACCTGGATTCCTGAGTGGGAGTTTATCAATACCCCTCCCTTAGTGAA
ATTATGGTACCAGTTAGAAAAAGAGCCCATAGCAGGAGCAGAAACTTTTTATGTAGATGG
GGCAGCTAACAGGGAGACTAAATTGGGAAAAGCAGGATATGTTACTAACAGAGGAAGACA
AAAGGCTATCTCCCTAACTGACACAACAAATCAAAAGACTGAGTTACAGGCAATCCATCT
AGCTTTGCAGGATTCGGGATCAGAAGTAAACATAGTAACAGACTCACAATATGCATTAGG
AATCATTCAAGCACAACCAGATAAGAGTGAATCAGAAATAGTCAGTGAAATAATAGAACA
ATTAATAAAAAAGGAAAAGGTCTACCTGGCATGGGTACCAGCACACAAAGGAATTGGGGG
AAATGAACAAGTAGATAAATTAGTCAGTACTGGAATCAGAAAAGTACTATTTTTAGATGG
GATAGATAAGGCACAAGAAGAACATGAGAAATATCACAATAATTGGAGAGCAATGGCTAG
TGATTTTAACCTGCCACCTGTAGTAGCAAAAGAAATAGTAGCCTGCTGTGATAAATGTCA
GCTAAAGGGAGAAGCCATGCATGGGCAAGTAGACTGTAGTCCAGGAATATGGCAACTAGA
TTGTACACATGTAGAAGGAAAAATTATCCTGGTTGCAGTTCATGTAGCCAGTGGATATAT
AGAAGCAGAAGTTATTCCAGCAGAGACAGGGCAGGAAACAGCATACTTTGTCCTAAAATT
AGCAGGAAGATGGCCAGTAAAAACAATACATACAGACAATGGCCCCAATTTCACCAGTAC
TGCAGTTAAGGCCGCCTGTTGGTGGGCAGGGATCAAGCAGGAATTTGGCATTCCCTACAA
TCCTCAAAGTCAAGGAGTAGTAGAATCCATGAATAAAGAACTAAAGAAAATTATAGGACA
AGTAAGAGATCAGGCTGAACATCTTAAGACAGCAGTACAAATGGCAGTATTCATTCACAA
TTTTAAAAGAAAAGGGGGGATTGGGGATTACTGTGCAGGGGAAAGAATAATAGACATAAT
AGCAACAGACATACAAACTAAAGAATTACAAAAACAAATTTTAAAAATTCAAAATTTTCG
GGTTTATTACAGGGACAGCAGAGATCCACTTTGGAAAGGACCAGCAAAACTTCTTTGGAA
AGGTGAAGGGGCAGTAGTAATACAAGATAATAGTGACATAAAAGTAGTGCCAAGGAGAAA
AGCAAAGATCATTAGGGACTATGGAAAACAGATGGCAGGTGATGATTGTGTGGCAAGTAG
ACAGGATGAGGATTAACACATGGAAAAGTTTAGTAAAATACCATATACATGTTTCAAAGA
AAGCTAAGGGATGGAGTTATAGACATCACTATCAAAACATTCATCCAAGAATCAGTTCAG
AAGTACACATCCCACTAGAGGATGCTAAATTGGTAATAACAACATATTGGAATCTACATG
CAGGAGAAAGAGACTGGCATTTGGGTCAAGGAGTCTCCATAGAATGGAGGAAAGACAATT
ATAGAACACAAGTAGAACCTAACCTAGCAGATCAACTAATTCATCTGTACTATTTTGATT
GCTTTGCAGACTCTGCCATAAGAAATGCCTCATTAGGACATATAGTTAGCCCTAGGTGTG
AACATCAAGCAGGACATAGCAAGGTAGGATCCCTCCAGTACTTGGCATTAGCAGCACTAG
TAAAACCAAAAGGGGCGAAGCCACCTTTGCCTAGTGTTGCGAAACTAACAGAAGATAGAT
GGAACAAGCCCCAGAAGACCAAGGGCCACAGAGGGAGCCATATGGAGAGTGGACACTAGA
GCTTCTAGAGGAGCTTAAGCAGGAAGCTGTTAGACATTTCCCTAGGGGATGGCTCCTTAG
CTTAGGGCAATATATCTATGAAACTTATGGAAATACTTGGACAGGAGTAGAAACCTTAAT
AAGAGTGCTGCAACAACTGCTGTTTATTCATTTCAGAATTGGGTGCCGACATAGCAGAAT
AGGCATTATTCGACAGACAAGAGCAAGAAATGGAACCAGTAGATCCTAGACTAGAGCCCT
GGAAACATCCAGGAAGTCAGCCCAAGACTGCTTGTACCACTTGTTATTGTAAAAAGTGTT
GTCTTCATTGCCAAGTTTGTTTCATAACAAAAGGCTTAGGCATTTGCTATGGCAGGAAGA
AGCGGAGACAGCGACGACGACCTCCTCAAGACCGTCAGACTCATCAAGCGTCTCTACCAG
AGCAGTGAGTAGTACATGTGATGCAATCCTTACAGATACTAGCAATAGTAGCATTAGTAG
TAGCAGCAATACTAGCAATAGTTGTATGGTCCATTGTATATATAGAATATAGAAAAATAT
TAAGACAAAGAAAAATAGACAGGTTAATTGATAGAATAAGAGAAAGAGCAGAAGACAGTG
GCAATGAAAGTGACGGGGATCAGGAAGAATTGCTTGTGGAGATGGGGCATGATGCTCCTT
GGGATGTTAATGATCTGTAGGGCTCAAGACAAATTATGGGTCACAGTCTATTATGGGGTA
CCTGTGTGGAAAGATGCAAATACCACTCTATTTTGTGCATCAGATGCTAAAGCATATAAG
ACAGAGGCACATAATGTTTGGGCCACACATGCCTGTGTACCCACAGACCCCAGCCCACAA
GAATTATTCTTGGACAATGTAACAGAAAATTTTAACATGTGGAAAAATAACATGGTAGAA
CAAATGCATGAGGATATAATCAGTCTATGGGATCAAAGCCTAAAGCCATGTGTAAGATTA
ACCCCACTCTGTGTCACTTTAAATTGCTCTAACATAACTATCACCAATAACAATACTAGC
AAAATTGACAATAACATGCGAGAACAAATAAAAAACTGCTCTTTCAATGTCACCACAACA
ATGGGAAATAAGAAACATAAAGAATATGCACTTTTTTATAAACCTGATGTAGTACCAATA
AATGATAATGATAGTACTCCTAGCAGCTATAGGTTGATAAGTTGTAACACCTCAGTCGTT
ACGCAAGCTTGTCCAAAGATAACCTTTGAGCCAATTCCCATACATTATTGTACCCCAGCT
GGTTTTACGCTTCTAAAGTGTAATGATAAGCAGTTCAATGGAACAGGACCATGTACAAAT
GTCAGCACAGTACAATGTACCCATGGAATTAGGCCAGTAGCATCCACTCAACTGCTGTTA
AATGGCAGTCTAGCAGAAAGTGAGGTAGTAATTAGGTATGAAAATATCACAGACAATGCT
AAAAGCATAATAATACAGCTGAAAACACCTGTAATAATTAATTGTACAAGACCCGGCAAC
AATACAAGGAAAAGTATACATATGGGGCCAGGGAAGGCATTTTTTGCAACAGGAGACATA
ATAGGAGATATAAGACAAGCACATTGTAACATTAGTAGAACAGAATGGAATAACACTTTA
CAACAGATAGTTACAAAATTGGAAAAACAATTTAGGAATAAAACAATAAAGTTCGCTCAA
TCATCAGGAGGGGACCCAGAAATTGTGATGCATAGTTTTAATTGTGGAGGGGAATTTTTC
TTCTGTAATACATCAAAGCTGTTTAATAGTACTTGGCCATATAATAGTACTTGGAATGAA
ACTGTGCCCAATAACAATGACACTATCACACTCCCATGTAGAATAAAACAAATTGTAAAC
ATGTGGCAGCAAGTAGGAAAAGCAATGTATGCTCCTCCCAGCAGAGGACAAATTAGCTGT
TCATCAAATATTACAGGGTTGCTACTAACAAGAGATGGTGGTATTAACATTACCACAAAC
AATACTGAAACCTTCAGACCTGCAGGAGGAAATATGAAGGACAATTGGAGAAGTGAATTA
TATAAATATAAAGTAGTAAGAATTGAACCACTAGGAGTAGCACCCACCAAGGCAAGGAGA
AGAGTGGTGCAGAGAGAAAAAAGAGCAGTAGGACTAGGAGCTTTGTTCGTTGGGTTCTTG
GGAGCAGCAGGAAGCACTATGGGCGCAGCGTCAATAACGCTGACGGTACAGGCCAGACAA
TTATTGTCTGCTATAGTGCAACAGCAAAACAATTTGCTGAGAGCTATTGAGGCGCAACAG
CATCTGTTGCAACTCACAGTCTGGGGCATTAAGCAGCTCCAGGCAAGAATCCTGGCTGTG
GAAAGATACCTAGGGGATCAACAGCTCCTAGGGATGTGGGGTTGCTCTGGAAAACTCATT
TGCACCACTACTGTGCCTTGGAATGCTAGTTGGAGTAATAAATCTCTAGATAACATTTGG
GACAACATGACCTGGATGCAATGGGAAAAGGAAATTAGCAATTACACAAGCCTAATATAT
AACTTAATTACAGAATCAACACTCCAACAAGAAAAGAATGAACAAGAATTATTAAAATTA
GATCAGTGGGCAAGTTTGTGGAATTGGTTCAGCATAACAAAATGGCTGTGGTACATAAAA
ATATTTATAATAATAGTAGCAGGCTTAATAGGATTAAGAATAATTTTTACTGTGCTTTCT
ATAGTGAATAGAGTTAGGCAGGGATACTCACCAATATCGTTGCAGACCCTCCTCCCAACC
CAGAGGGGACCCGACAGGCCCGAAGGAATCGAAGGAGAAGGTGGAGAGAGAGACAGAGAC
ACATCCGGTCCGTTTGTGAGTGGATTCTTGACGATCATCTGGGTCGACCTGCGGAGCCTG
ATCCTCTTCAGCTACCACCGCTTGAGAGACTTACTATTGATTGCAGCGAGGATTGTGGAA
CTTCTGGGACGCAGGGGGTGGGAACTCCTGAAATATTGTTGGAATCTCCTACTGTATTGG
AGTCAGGAACTAAAGAATAGTGCTGTTAGCTTGCTTAATACAACTGCCATAGCAGTAGCT
GAGGGAACACATAGGATTATAGAATTAGCACAAAGAGTTTTTAGAGCTATCCTCAACATA
CCTAGAAGGACAAGACAGGGCTTAGAAAGGGCTTTGCTGTAAAATGGGTGGCAAGTGGTC
AAAATGTACTGGATGGGCTGCTGTAAGGGAAAGATTGGAACGAGCTGAGCCAGCAGCAAA
GGGGGTGGGACCAGCATCTCGAGACCTGGAAAGACATGGAGCACTCACAAGTAGCAACAC
AGCAGCTACTAATGCTGACTGTGCCTGGCTAGAAGCACAACAAGAGGAGGAAGAGGTGGG
CTTTCCAGTCAGACCTCAGGTGCCTTTAAGACCAATGACTTTCAAGGCAGCTTTAGATCT
TAGCCACTTTTTAAAAGAAAAGGGGGGACTGGAAGGGTTAATTTACTCCCAACAGAGAAA
AGATATTCTTGATCTGTGGGTCTACAACACACAAGGCTTCTTCCCTGATTGGCAGAACTA
CACACCAGGGCCAGGGATCAGATATCCCCTGACCTTTGGCTGGTGCTTCAAGCTAGTACC
AGTGGAGCAAGAAGAAGTAGAAGAGGCCAATGAAGGAGAGAACAACGTCTTGTTACACCC
TATGAGCCAACATGGGATGGATGATCCAGAGAAAGAAGTGTTAAGGTTTAAGTTTGACAG
CCGCCTGGCATTTCATCATGTAGCCCGAGAGATACATCCGGAGTATTACAAGAACTGATG
ACACCGAGATTTCTACAAGGGACTTTCCGCTGGGGACTTTCCAGGGAAGGCGTGGCCTGG
GCGGGACAGGGGAGTGGCGAGCCCTCAGATGCTGCATATAAGCAGCTGCTTTCTGCCTGT
ACTGGGTCTCTCTGGTTAGACCAGATCTGAGCCTGGGCGCTCTCTGGCTAGCTAGGGAAC
CCACTGCTTAAGCCTCAATAAAGCTTGCCTTGAGTGCTTTAAGTAGTGTGTGCCCGTCTG
TTGTGTGACTCTGGTAGCTAGAGATCCCTCAGACCATTTTAGTTGTGTGGAAAATCTCTA
GCA
>B.US.2009.C1P.GU733713
TGGAAGGGCTAGTTCATTCCCAGCAAAGACAAGATATCCTTGACTTGTGGATCTACCACA
CGCAAGGCTACTTCCCTGATTGGCAGAACTACACACCAGGGCCAGGAATCAGGTTCCCAC
TTTGCTTTGGTTGGTGCTTCAAGCTAGTACCAATGGAGCCAGAGAAGGTAGAAGAGGCCA
ATGAAGGAGAGAACAACAGCCTGCTGCACCCCCTAAGCCAGCATGGGATGGATGACCCAG
AGAAAGAAGTGCTAGTGTGGAAGTTTGACAGCCGCCTAGCATTTCATCATGTAGCCCGAG
AGAAACATCCGGAGTACTTCAAGAACTGCTGACACCGCTCTCGCAACAAGGGACTTTCCG
CTGGGGACTTTCCAGGGGAGGTGTGGCCTGGGCGGGACTGGGGAGTGGCGAGCCCTCAGA
TGCTGCATATAAGCAGCTGCTTTTTGCCTGTACTGGGTCTCTCTGGTTAGACCAGATCTG
AGCCTGGGAGCTCTCTGGCTAGCTAGGGAACCCACTGCTTAAGCCTCAATAAAGCTTGCC
TTGAGTGCTTCAAGTAGTGTGTGCCCGTCTGTTGTGTGACTCTGGTAACTAGAGATCCCT
CAGACCATTTTAGTCAGTGTGGAAAATCTCTAGCAGTGGCGCCCGAACAGGGACCAGAAA
GCGAAAGTAGAACCAGAGGAGATCTCTCGACGCAGGACTCGGCTTGCTGAAGCGCGCACA
GCAAGAGGCGAGGGGCGGCGACTGGTGAGTACGCCAAATTTTTGACTAGCGGAGGCTAGA
AGGAGAGAGATGGGTGCGAGAGCGTCAGTATTAAGCGGGGGTGAATTAGACAAATGGGAA
AGAATTCGGTTAAGGCCAGGAGGAAAGAAAAAATATAGATTAAAACATATAGTATGGGCA
AGCAGGGAGCTAGAACGATTCGCGGTTAACCCTGGCCTGTTAGAAACATCAGAAGGCTGT
AGACAAATACTAGGACAGCTACAGCCATCCCTTCAGACAGGATCAGAAGAACTTAGATCA
TTATATAATACAATAGCAACCCTCTATTGTGTGCATCAAAGGATAGATGTAAAAGACACC
AAGGAAGCTTTAGAGAAGATAGAGGAAGAGCAAAACAAAAGTAAGAAAAAAGCACAGCAA
GCAGCAGCAGCAGCTGACACAGGAACAGGAAACAACAGCAAGGTCAGCCAAAATTTCCCT
ATAGTGCAAAACCTTCAGGGACAAATGGTACATCAGGCCATATCACCTAGAACTTTAAAT
GCATGGGTAAAAGTAGTAGAAGAGAAGGCTTTCAGCCCAGAAGTAATACCCATGTTTTCA
GCATTATCAGAAGGAGCCACCCCACAAGATTTAAACACCATGCTAAACACAGTGGGGGGA
CACCAAGCAGCCATGCAAATGTTAAAAGAAACCATCAATGAGGAAGCTGCAGAATGGGAT
AGATTGCACCCAGTGCATGCAGGGCCCATTGCACCAGGCCAGATGAGAGAACCAAGGGGA
AGTGACATAGCAGGAACTACTAGTACCCTTCAGGAACAAATAGGATGGATGACAAATAAT
CCACCTATCCCAGTAGGAGAGATCTATAAAAGATGGATAATCCTGGGATTAAATAAAATA
GTAAGGATGTATAGCCCTACCGGCATTCTGGACATAAGACAAGGACCAAAAGAATCCTTT
AGAGATTATGTAGACAGGTTCTATAAAACTCTAAGAGCCGAGCAAGCTTCACAGGAAGTA
AAAAATTGGATGACAGAAACATTGTTAGTCCAAAATGCGAACCCAGATTGTAAGACTATC
TTAAAAGCATTAGGGCCAGCAGCTACACTAGAAGAAATGATGACAGCATGTCAGGGAGTG
GGAGGACCCGGCCATAAAGCAAGAGTTTTGGCCGAAGCAATGAGCCATGTGACAAATCCA
GTTAACATAATGATGCAGAGAGGCAGTTTCAGGAACCAAAGAAGGATGGTTAAGTGTTTC
AATTGTGGCAAAGAAGGACACATAGCCAAAAATTGCAGGGCCCCTAGAAAAAAGGGCTGT
TGGAAATGTGGAAAGGAAGGACACCAAATGAAAGATTGTAATGAGAGACAGGTTAATTTT
TTAGGGAAAATCTGGCCTTCCCACAAGGGAAGGCCAGGGAATTTTCTTCAGAACAGACCA
GAGCCATCAGCCCCACCAGCAGAGAGCTTAGGGTTTGGGGAGGAGGCAACAACTCCCCCT
CAGAAGCAGGAGACAATGACAGTAGACAAGGAACTGTATCCTTTGACCTCCCTCAGATCA
CTCTTTGGCAGCGACCCCTCGTCACAATAAAGATAGGGGGGCAACTGATAGAAGCTCTAT
TAGATACAGGAGCAGATGATACAGTATTAGAAGACATAGACTTGCCAGGGAGATGGAAAC
CAAAAATAATAGGAGGAATTGGAGGTTTTATCAGAGTAAGACAGTATGATCATGTTCCCA
TAGAAATCTGTGGACAAAAAGCTATAACTACAGTATTAATAGGACCTACACCTGTCAACA
TAATTGGAAGAAATCTGATGACTCAGATTGGTTGCACTTTAAATTTTCCCATAAGTCCTA
TTGAAACTGTACCAGTAAAATTAAAGCCAGGAATGGATGGCCCAAGAGTTAAACAATGGC
CATTGACAGAAGAAAAGATAAAAGCATTAGTAGAAATCTGTACAGAATTGGAAAAGGAAG
GGAAAATTTCAAAAATTGGGCCTGAAAATCCATACAATACTCCAGTATTTGTCATAAAGA
AAAAAGATAGTACTAAATGGAGAAAATTAACAGATTTCAGAGAACTTAATAAGAGAACTC
AAGACTTCTGGGAAGTTCAATTAGGAATTCCACATCCCTCAGGGCTAAAAAAGAAAAAAT
CGGTAACAGTACTGGATGTGGGTGATGCATATTTTTCAGTTCCCTTAGATAAAGACTTCA
GGAAGTACACTGCATTTACCATACCTAGTATAAATAATGAGACACCAGGGATTAGATATC
AGTACAATGTACTCCCACAGGGATGGAAAGGATCACCAGCAATATTCCAAAGTAGCATGA
CAAAAATCTTAGAGCCTTTTAGAAAACAAAATCCAGACATAGTCATCTATCAATACATGG
ATGATTTGTATGTAGGATCTGACTTAGAAATAGGGCAGCATAGAACAAAAATAGAGGAAC
TGAGACAGCATCTGTTGAAGTGGGGGTTTTACACACCAGACAAAAAGCATCAGAAAGAAC
CTCCATTTCTTTGGATGGGTTATGAACTCCATCCTGATAAATGGACAGTACAGCCTATAG
TGCTGCCAGAAAAAGACAGCTGGACTGTCAATGACCTACAGAAGTTAGTGGGAAAATTAA
ATTGGGCAAGTCAGATTTACCCAGGGATTAAAGTAAAGCAATTATGTAAACTCCTTAGGG
GAACCAAAGCACTAACAGAAGTAGTACCACTAACAGCAGAAGCAGAGCTAGAACTAGCAG
AAAACAGGGAGATTCTAAAAGAGCCAGTACATGGAGTGTACTATGACCCATCAAAAGAAT
TAATAGCAGAAATACAGAAACAGGGGCTAGGCCAATGGACATATCAAATTTATCAAGAGC
CATTTAAGAATCTGAAAACAGGAAAATATGCAAGAATGAGGGGTGCCCACACTAATGATG
TAAAACAATTAACAGAGGCAGTGCAAAAAATATCCACAGAAAGCATAGTGATATGGGGAA
GAACTCCTAAATTTAGATTACCTATACAAAAGGAAACATGGGAAACATGGTGGACAGATT
ATTGGCAAGCCACCTGGATTCCTGAGTGGGAGTTTGTCAATACCCCTCCCTTAGTGAAAT
TATGGTACCAGTTAGAAAAAGAACCCATAGCAGGAGCAGAAACTTTCTATGTAGACGGGG
CAGCTAACAGGGAGACTAAATTAGGAAGAGCAGGATATGTTACTGACAGAGGAAGACAAA
AAGTTATCTCTCTGACAGACACAACAAATCAGAAGACTGAGTTACAAGCAATTCACCTAG
CTTTGCAGGATTCGGGATCAGAAGTAAACATAGTAACAGACTCACAATATGCATTAGGAA
TCATTCAAGCACAACCAGATAAAAGTGAATCAGAGTTAGTCAATCAAATAATAGAGCTGT
TAATAAACAAGGAAAAGATCTACCTGGCATGGGTACCAGCACACAAAGGAATTGGAGGAA
ATGAACAAGTAGATAAATTAGTCAGTGCTGGAATCAGAAAAGTGCTATTTTTAGATGGAA
TAGATAGGGCCCAGGAAGACCATGAAAAATATCACAGTAATTGGAGAGCAATGGCTAATG
ATTTCAACCTGCCACCTATAGTAGCAAAAGAAATAGTAGCCAGCTGTGATAAATGTCAGG
TAAAAGGAGAAGCCATGCATGGACAAGTAGACTGTAGTCCAGGAATATGGCAACTAGATT
GTACACATTTAGAAGGAAAAATTATCCTGGTAGCAGTTCATGTAGCCAGTGGATATATAG
AAGCAGAAGTTATTCCAGCAGAGACAGGACAGGAAACAGCATACTTTATCTTAAAATTAG
CAGGAAGATGGCCAGTAAAAACAGTACATACAGACAATGGCCCCAATTTCATCAGTACTG
CAGTTAAGGCTGCCTGTTGGTGGGCAGGGATCAAGCAGGAATTTGGCATTCCCTACAATC
CCCAAAGCCAAGGAGTGGTAGAATCTATGAATAAGGAATTAAAGAAAATTATAGAACAGG
TAAGAGATCAGGCTGAACATCTTAAGACAGCAGTACAAATGGCAGTATTCATTCACAATT
TTAAAAGAAAAGGGGGGATTGGGGGATACAGTGCAGGGGAAAGAATAGTAGACATAGTAG
CAACAGACATACAAACTAAAGAACTACAGAAACAAATTACAAAAATTCAAAATTTTCGGG
TTTATTACAGGGACAGCAGAGATCCAATTTGGAAAGGACCAGCAAAACTTCTCTGGAAAG
GTGAAGGGGCAGTAGTAATACAAGATAATAGTGACATAAAAGTAGTGCCAAGAAGAAAAG
CAAAAATCATTAGGGATTATGGAAAACAGATGGCAGGTGATGATTGTGTGGCAAGTAGAC
AGGATGAGGATTAGAACATGGATAAGTTTAGTAAAACACCATATGTATATATCAAAGAAA
GCTAAGGGATGGGTTTATAGACATCACTATGAAAACCCCCATCCAAGAGTAGGCTCAGAA
GTACACATCCCACTAGAGGATGCCAAATTGGTAGTAACAACATATTGGGTTCTGCATACA
GGAGAAAGAGACTGGCATTTGGGTCAAGGAGTCTCCATAGAATGGAGGAAAGGGAATTAT
AGCACACAAGTAGACCCTGGCCTAGCAGACCGACTAATTCACCTGTACTACTTTGATTGT
TTTTCAGAAACTGCTATAAGAAATGCCATATTAGGACATAGAGTTAGCCCTAGTTGTGAA
TATCAAGCAGGACATAACAAGGTAGGATCTCTACAGTACTTGGCACTGACAGCATTAATA
ACACCAAAAAGGATAAGGCCACCTTTGCCCAGTGTTAGGAAACTGACAGAGGATAGATGG
AACAAGCCCCAGAAGACCAAGGACCACAGAGGGAGCCATACAATGAATGGACACTAGAAC
TTTTAGAGGAGCTTAAGAACGAAGCTGTCAGACATTTTCCTAGAGTATGGCTTCATGGCT
TAGGACAACATATCTATGAAACTTATGGAGATACCTGGGAAGGAGTGGAAGCCATGCTAA
GAATTCTGCAACAACTGCTGTTTATTCATTTCAGAATTGGGTGTCGACATAGCAGGATAG
GCATTATTCCACAGAGAAGAACAAGAAATGGATCCAGTAGATCCTAGACTAGAGCCCTGG
AAGCATCCAGGAAGTCAGCCTAAGACTGCTTGTACCAATTGCTATTGTAAAAAATGTTGC
CTTCATTGCCAAGTTTGTTTCATACAAAAAGGCTTAGGCATCTCCTATGGCAGGAAGAAG
CGGAGACAGCGACGACGACCTTCTCAAGACTGTAAGACTCATCAAGCTTCTCTATCAAAG
CAGTAAGTAGTGCATGTAATGCAACCTTTAGTAATATATTCAATAGTAGCATTAGTAGTA
GTAGCAATAATAGCAATAGTTGTGTGGTCTATAGTATTCATAGAATATAGGAAAATATTA
AGACAAAGAAAAATAGACAAGTTAATTGATAGAATAAGAGAAAGAGCAGAAGACAGTGGC
AATGACAGTGAAGGGGATCAGGAAGAATTATCAGCACTTGTGGAGAGGGGGCATCTTGCT
CCTTGGGATATTGATGATCTGTAGTGCTACAGAACAATTGTGGGTCACAGTCTATTATGG
GGTACCAGTATGGAAAGAAGCAACCACCACTCTATTTTGTGCATCAGATGCTAGAGCATA
TAAGACAGAGGTACATAATGTTTGGGCCACACATGCCTGTGTACCCACAGACCCTAGCCC
ACAAGAAATACCATTGATAAATGTGACAGAAAATTTTAACATGTGGGAAAATAAAATGGT
AGACCAAATGCATGAGGATATAATCAGTTTATGGGATCAAAGCCTAAAGCCATGTGTAAA
ATTAACCCCACTCTGTGTTACTTTAAATTGCATTGATGTGAATATTACTAATACCAATAG
CACTAATCCCACTAGTAGCTGGGAAACGATGGAGAAAGGAGAAATAAAAAACTGCTCTTT
CAATATCACCACAAACATAAGAGATAAGATACAGAAAGAATATGCATTGTTTAATAGACT
TGATGTAGTACCAATAAATAATAGTAATACCTACTATAGGTTGATAAGTTGTAACACCTC
AGTCCTTACACAAGCCTGTCCAAAGGTATCCTTTGAGCCAATTCCCATACACTACTGTGC
CCCGGCTGGTTTTGCAATTCTAAAGTGTAACGAGACAAAGTTCAATGGATCAGGACCATG
TAAAAATGTCACCACAGTACAATGTACACATGGAATTAGGCCAGTAGTATCAACTCAATT
GCTGTTAAATGGCAGTCTAGCAGTAGAGGAGGTAGTAATTAGATCTGAAAATTTCTCAGA
CAATGCTAAAACTATAATAATACAGCTGAACACCTCTGTAGAAATTAATTGTACAAGACC
CAACAACAATACAAGAAAAGGTATACATATAGGGCCAGGGAGAGCATTTTATGCAACAGG
AGACATAATAGGAGATATAAGACAAGCACATTGTAACATTAGTACAGCAAAATGGAATGA
CACTTTAAAACACATAGTTGGAAAATTGAAAGAACAATTTAGGAATGCAACAAAAATAGT
CTTTAATCACTCCTCAGGAGGGGACCCAGAAATTGTAATGCACAGTTTTAATTGTGGAGG
AGAATTTTTCTACTGTAATACAACTAGACTGTTCAATAGTACTTGGAATGTTAGTACTTG
GAATATTAGTCAGACTGAAGGGTCATACAACACTGAAGAAAATATCACACTCCCATGCAG
AATAAAACAGATTGTAAACATGTGGCAGGAAGTAGGAAAAGCAATGTATGCCCCTCCCAT
CAGAGGAATAATTAGATGTTCATCAAATATTACAGGGATAATGTTAACAAGAGATGGTGG
TAAGAATAGGACAGAGAACACCACTGAGACTTTCAGACCGGGAGGAGGAAATATGATGGA
CAATTGGAGAAGTGAACTATATAACTATAAAGTAGTAAAAATTGAACCATTAGGGGTAGC
ACCCACCAAGGCAAAGAGAAGAGTGGTGCAGAGAGAAAAAAGAGCAGCGGGACTAGGAGC
TTTGTTCCTTGGGTTCTTGGGAGCAGCAGGAAGCACTATGGGCGCAGCGTCACTGACGCT
GACGGTACAGGCCAGACAATTATTGTCTGGTATAGTGCAACAGCAGAACAATTTGCTGAG
AGCTATTGAGGCGCAACAGCACCTGTTGCAACTCACAGTCTGGGGCATCAAGCAGCTCCA
GGCAAGAGTCCTGGCTGTGGAAAGATACCTAAGGGATCAACAGCTCCTGGGAATTTGGGG
ATGCTCTGGAAAACTCATCTGCACCACTACTGTACCTTGGAATGCTAGTTGGAGCAATAA
AAATCTAACTACAATTTGGAATAACATGACCTGGATGCAGTGGGAAAAAGAAATTGACAA
TTACACAGAAATAATATATGATTTAATTGAACAATCACAGAACCAGCAAGAAAAGAATGA
ACAAGAATTATTGGAATTGGATAAATGGGCAAGTTTGTGGAGTTGGTTTGATATAACAAA
TTGGCTGTGGTATATAAAAATATTCATAATGATAGTAGGAGGCTTAATAGGTTTAAGAAT
AATTTTTGCTGTGCTTTCTATAGTGAATAGAGTTAGGCAGGGATACTCACCATTATCGTT
TCAGACCCACCTCCCAGCCAGGAGGGGACCCGACAGGCCCGAAGGAATCGAAGAAGAAGG
TGGAGAGAGAGACAGAGACAGATCCGGTCCATTAGTGAACGGATTCTTAGCACTTATCTG
GGTCGACCTGCGGAGCCTGTGCCTCTTCAGCTACCACCGCTTGAGAGACTTACTCTTGCT
TGCAGCGAGGATTGTGGAACTTCTGGGACGCAGGGGGTGGGAAATCCTCAAATATTGTTG
GAATCTCCTACAATATTGGAGTCAGGAGCTAAAGAATAGTGCTGTTAGCTTGCTTGATGC
CACAGCTGTAACAGTAGCTGGGGGGACAGATAGAATTTTAGAAGTATTACGAAGAATTTG
GAGAGCTTTTCTCCACATCCCTAGAAGAATAAGACAGGGCTTAGAAAGGGCTTTGCTATA
AGATGGGTGGCAAGTGGTCAAAACGTAGTGTACCAGGATGGCCTGCTATAAGAGAAAGAA
CGAGACGAGCTGAACCAGCAGCAGATGGGGTGGGGAGACGAGCTGAACCAGCAGCAGCTG
GGGTGGGAGCAGTATCTCGAGACCTAGAAAAACATGGAGCAATCACAAGTAGCAATACAG
CAGCTAACAATCCTGATTGTGCCTGGCTAGAAGCACAAGAGGAAGGGGATGAAGTGGGTT
TTCCAGTCAGACCTCAGGTACCTTTAAGGCCAATGACTTATAAGGGAGCTTTGGATCTTA
GCCACTTTTTAAAAGAAAAGGGGGGACTGGAAGGGCTAGTTCATTCCCAGCAAAGACAAG
ATATCCTTGACTTGTGGATCTACCACACGCAAGGCTACTTCCCTGATTGGCAGAACTACA
CACCAGGGCCAGGAATCAGGTTCCCACTTTGCTTTGGTTGGTGCTTCAAGCTAGTACCAA
TGGAGCCAGAGAAGGTAGAAGAGGCCAATGAAGGAGAGAACAACAGCCTGCTGCACCCCC
TAAGCCAGCATGGGATGGATGACCCAGAGAAAGAAGTGCTAGTGTGGAAGTTTGACAGCC
GCCTAGCATTTCATCATGTAGCCCGAGAGAAACATCCGGAGTACTTCAAGAACTGCTGAC
ACCGCTCTCGCAACAAGGGACTTTCCGCTGGGGACTTTCCAGGGGAGGTGTGGCCTGGGC
GGGACTGGGGAGTGGCGAGCCCTCAGATGCTGCATATAAGCAGCTGCTTTTTGCCTGTAC
TGGGTCTCTCTGGTTAGACCAGATCTGAGCCTGGGAGCTCTCTGGCTAGCTAGGGAACCC
ACTGCTTAAGCCTCAATAAAGCTTGCCTTGAGTGCTTCAAGTAGTGTGTGCCCGTCTGTT
GTGTGACTCTGGTAACTAGAGATCCCTCAGACCATTTTAGTCAGTGTGGAAAATCTCTAG
CA
>B.US.2011.Pt1-M26-13-AMBI-Sang.MN692145
TGGAAGGGCTAATTCACTCCCAAAAAAGACAAGATATTCTTGATCTATGGATCTACCACA
CACAAGGCTACTTCCCTGATTGGCAGAACTACACACCAGGGCCAGGGGTCAGATATCCAC
TGACCTTTGGATGGTGCTTCAAGCTAGTACCAGTTGAGCCCACTGACAGAGAGAATGACA
GATTGCTGCACCCTGCAAGCCTGCAGGGGATGGAAGACCCGGAGGGAGAAGTGTTAGAGT
GGAGGTTTGACAGCCGCCTGGCATTTCATCACATGGCCCGAGAGCTGCATCCGGAGTACT
ACAAGAACTGCTGACATCGAGCTTTCTACAAGGGACTTTCCGCTGGGGACTTTCCAGGGG
AGGCGTGGCCTGGGCGGGGCAGGGGAGTGGCGAGCCCTCAGATGCTGCATATAAGCAGCT
GCTTCTGCCTGTACTGGGTCTCTCTGGTTAGACCAGATCTGAGCCTGGGAGCTCTCTGGC
TGACTAGGGAACCCACTGCTTAAGCCTCAATAAAGCTTGCCTTGAGTGCTTCAAGTAGTG
TGTGCCCGTCTGTTGTGTGACTCTGGTAACTAGAGATCCCTCAGACCCTTTTAGTCAGTG
TGGAAAATCTCTAGCAGTGGCGCCCGAACAGGGACTTGAAAGCGAAAGAGAAACCAGAGG
AGATCTCTCGACGCAGGACTCGGCTTGCTGAAGCGCGCACAGCAAGAGGCGAGGGGCGGC
GACTGGTGAGTACGCCAAAAATTTTTTTTGACTAGCGGAGGCTAGAAGGAGAGAGATGGG
TGCGAGAGCGTCAGTATTAAGCGGGGGAAAATTAGATCAATGGGAGAAAATTCGGTTAAG
GCCAGGGGGAAAGAAAAAATATCAATTAAAACATATAGTATGGGCAAGCAAGGAACTAGA
ACGATTTGCAGTTAATCCTGGCCTGTTAGAAACAACAGAAGGATGTAGACAAATACTGGG
ACAGCTACAACCATCTCTTCAGACAGGATCAGAAGAACTTAAATCATTATATAATACAGT
AGCAACCCTCTATTGTGTGCATCAAAGGATAGATGTAAAAGACACCAAGGAAGCATTAGA
TAAGATAGAGGAAGAGCAAAACAAGAGTAAGGAAAAAGCAAAACAAGCAGCAGCTGACAC
AGGAAACAGCAACCAGGTCAGCCAAAATTACCCTATAGTGCAGAACCTTCAGGGCCAAAT
GGTACACCAGGCCATATCACCTAGAACTTTAAATGCATGGGTAAAAGTAATAGAAGAGAA
GGCTTTCAGCCCAGAAGTAATACCCATGTTTTCAGCATTATCAGAAGGAGCCACCCCACA
AGATTTAAACACCATGCTAAATACAGTGGGGGGACATCAAGCAGCCATGCAAATGTTAAA
AGAAACCATCAATGAGGAAGCTGCAGAATGGGATAGAGTGCATCCAGTGCATGCAGGGCC
TATTGCACCAGGCCAGATGAGAGAACCAAGGGGAAGTGACATAGCAGGAACCACTAGTAC
CCTTCAGGAACAAATAGGATGGATGACAAATAATCCACCTATCCCAGTAGGAGAAATCTA
TAAAAGATGGATAATCCTGGGATTAAATAAAATAGTAAGGATGTATAGTCCTACCAGCAT
TCTGGATATAAGACAAGGACCAAAAGAATCCTTTAGAGATTATGTAGACCGGTTCTACAA
AACTCTAAGAGCTGAGCAAGCCTCACAGGAGGTAAAAAATTGGATGACAGAAACCTTGTT
GGTCCAAAATTCAAACCCAGATTGTAAGACTATCTTAAAAGCATTGGGACCAGGAGCTAC
ACTAGAAGAAATGATGACAGCATGTCAGGGAGTGGGAGGACCCGGCCATAAAGCAAGAGT
CTTGGCTGAAGCAATGAGCCAAGTAACAAATTCAGCTACCATAATGATGCAGAGAGGCAA
TTTTAGGAGCCAAAGGAAGATTGTTAAGTGTTTCAATTGTGGCAAAGAGGGGCATATAGC
CAGAAATTGCAGGGCCCCTAGGAAAAAGGGCTGTTGGAAATGTGGAAAGGAAGGACACCA
AATGAAAGATTGTACTGAAAGACAGGCTAATTTTTTAGGGAAAATCTGGCCTTCCCACAA
GGGGAGGCCAGGAAATTTCCTTCAGAGCAGGCCAGAGCCAACAGCCCCACCAGAAGAGAG
CTTCAGGTTTGGGGAAGAGACAACAACTCCCTCTCAGAAGCAGGAGTCGACAGGCAAGGA
ACTGTATCCTCCTTTAGCTTCCCTCAGATCACTCTTTGGCAACGACCCCTCGTCACAATA
AAGATAGGGGGGCAACTAAAGGAAGCTCTATTAGATACAGGAGCAGATGATACAGTATTA
GAAGAAATGAGTTTACCAGGAAGATGGAAACCAAAAATGATAGGGGGAATTGGAGGTTTT
ATTAAAGTAAGACAGTATGATCAGATATCCATAGAAATCTGTGGACATAAAGCTATAGGG
ACAGTATTAGTAGGACCTACACCTGTCAACATAATTGGAAGAAATCTGTTGACTCAAATT
GGTTGTACTTTAAATTTCCCCATTAGTCCTATTGAAACTGTACCAGTAAAATTAAAGCCA
GGAATGGATGGCCCAAAAGTTAAACAATGGCCATTGACAGAAGAAAAAATAAAAGCATTA
ACAGAAATTTGTACAGAAATGGAAAAGGAAGGGAAAATTTCAAAAATTGGGCCTGAAAAT
CCATACAATACTCCAGTATTTGCTATAAAGAAAAAAGACAGCACTAAATGGAGAAAATTA
GTAGATTTCAGAGAACTTAATAAAAGAACTCAAGATTTCTGGGAAGTTCAATTAGGGATA
CCACATCCAGCAGGGTTAAAAAAGAAAAAATCAGTAACAGTACTGGATGTGGGTGATGCA
TATTTTTCAGTTCCCTTAGATGAGGATTTCAGGAAGTATACTGCATTTACCATACCTAGT
ATAAACAATGAGACACCAGGGATTAGATATCAGTACAATGTGCTTCCACAGGGATGGAAA
GGATCACCAGCAATATTCCAATGTAGCATGACAAAAATCTTAGAGCCTTTTAGAAAACAA
AATCCAGACATAGTTATCTATCAATACATGGATGATTTGTATGTAGGATCTGACTTAGAA
ATAGGGCAGCATAGAACAAAAATAGAGGAATTGAGACAACATCTGTTGAGGTGGGGATTT
ACCACACCAGACAAAAAACATCAGAAAGAACCTCCATTCCTTTGGATGGGTTATGAACTC
CATCCTGATAAATGGACAGTACAGCCTATAGTGCTGCCAGAAAAAGAAAGCTGGACTGTC
AATGACATACAAAAGTTAGTGGGTAAATTGAATTGGGCAAGTCAGATTTATGCAGGGATC
AAAGTAAAACAATTATGTAAACTTCTTAGGGGAGCCAAAGCACTAACAGAAGTAATACCA
CTAACAGAAGAAGCAGAGCTAGAACTGGCAGAAAACAGGGAGATTTTAAAAGAACCAGTA
CATGGAGTGTATTATGACCCATCAAAAGACTTAATAGCAGAAATACAGAAGCAGGGGCAA
GGCCAATGGACATATCAGATTTATCAAGAGCCATTTAAAAATCTGAAAACAGGAAAATAT
GCAAGAGTGAGGGGTGCCCACACTAATGATGTAAAACAATTAACAGAGGCAGTGCAAAAA
ATAGCCACTGAAAGCATAGTAATATGGGGAAAGACTCCTAAATTTAGGTTACCCATACAA
AAAGAAACATGGGAAACATGGTGGACAGAGTATTGGCAAGCCACCTGGATTCCTGAGTGG
GAGTTTGTCAATACCCCTCCCTTAGTGAAATTATGGTACCAGTTAGAGAAAGAACCCATA
GTAGGAGCAGAAACTTTCTATGTAGATGGGGCATCTAATAGAGAGACTAAATTAGGAAAA
GCAGGATATGTTACTGACAGAGGAAGACAGAAAGTTGTCTCCCTAACTGACACAACAAAT
CAGAAGACTGAGTTACAAGCAATTCATCTAGCTTTGCAGGATTCAGGATTAGAAGTAAAC
ATAGTAACAGACTCACAATATGCATTAGGAATCATTCAAGCACAACCAGATAAAAGTGAA
TCAGAGTTAGTCAATCAAATAATAGAACAGTTAATAAACAAGGAAAAGGTCTACTTGGCA
TGGGTACCAGCACACAAAGGAATTGGAGGAAATGAACAAGTAGATAAATTAGTTAGTACT
GGAATTAGAAAAGTACTATTTTTAGATGGAATAGATAAGGCCCAAGAAGAACATGAGAAA
TACCACAGTAATTGGAGAGCAATGGCTAGTGATTTTAACCTGCCACCTGTGGTAGCAAGA
GAAATAGTAGCCAGCTGTGATAAATGTCAGCTAAAAGGAGAAGCCATGCATGGACAAGTA
GACTGTAGTCCAGGAATATGGCAGCTAGATTGTACACATTTAGAAGGAAAAGTTATCCTG
GTAGCAGTTCATGTAGCCAGTGGATATATAGAAGCAGAAGTTATTCCAGCAGAAACAGGA
CAGGAAACAGCATACTTTCTCTTAAAATTAGCAGGAAGATGGCCAGTAAAAACAATACAT
ACAGACAATGGCAGTAATTTCACTAGTACTACAGTTAAGGCCGCCTGTTGGTGGGCGGGG
ATCAAGCAGGAGTTTGGCATTCCCTACAATCCCCAAAGTCAAGGAGTAGTAGAATCTATG
AATAAAGAATTAAAGAAAATTATAGGACAGGTAAGAGACCAGGCTGAACATCTTAAAACA
GCAGTACAAATGGCAGTATTCATTCACAATTTTAAAAGAAAAGGGGGGATTGGGGGGTAC
AGTGCAGGGGAAAGAATAGTAGACATAATAGCAACAGACATACAAACTAAAGAATTACAA
AAACAAATTACAAAAATTCAAAATTTTCGGGTTTATTACAGGGACAGCAGAGATCCACTT
TGGAAAGGACCAGCAAAGCTTCTCTGGAAAGGTGAAGGGGCAGTAGTGATACAAGACAAT
AGTGACATAAAAGTAGTGCCAAGAAGAAAAGTAAAAATCATTAGGGATTATGGAAAACAG
ATGGCAGGTGATGATTGTGTGGCAAGTAGACAGGATGAGGATTAGAACATGGAAAAGTTT
AGTAAAACACCATATGTATGTTTCAGGGAAAGCTAAGGGATGGTTTTATAGACATCACTA
TGAAAGCCATCATCCAAGAATAAGTTCAGAAGTACATGTCCCACTAGGGGATGCTAGATT
GGTAATAACAACATATTGGGGTCTGCATACAGGAGAAAGAGATTGGCATTTGGGTCAGGG
AGTCTCCATAGAATGGAGGAAAAGGAGATATAGCACACAAGTAGACCCCAACCTAGCAGA
CCAACTGATTCATCTGTATTACTTTGATTGTTTTTCAGAATCTGCTATAAGAAGTGCCAT
ATTAGGACATATAGTTAGTCCTAGTTGTGAATATCAAGCAGGACATAACAAGGTAGGATC
TCTACAGTACTTGGCATTAGCAGCATTAATAACACCAAAAAGGAGAAAGCCCCCTTTGCC
TAGTGTTGCAAAGCTGACAGAGGATAGATGGAACAAGCCCCAGAAGACCAAGGGCCACCG
AGGGAGCCATATCAGGAATGGACACTAGAGCTTTTAGAGGAGCTTAAGAATGAAGCTGTT
AGACATTTTCCTAGGATGTGGCTCCATGGCTTAGGGCAACATATCTATGACACTTATGGG
GATACTTGGACAGGAGTGGAAGCCATAATAAGAATTCTGCAACAACTGCTGTTCATTCAT
TTCAGGATTGGGTGTCAACATAGCAGAATAGGCATTATTCGCCAGAGGAGAACAAGAAAT
GGAGCCAATAGATCCTAGACTAGAGCCCTGGAAGCATCCAGGAAGCCAGCCTAAGACTGC
TTGTACCTCTTGCTATTGTAAAAAGTGTTGCTTTCATTGTCAAGTCTGTTTCATGACAAA
AGCCTTAGGCATCTCCTATGGCAGGAAGAAGCGGAGACAGCGACGAAGAGCTTCTCAAGA
CAGTCAGACTCATCAAGTTTCTCTATCAAAGCAGTAAGTAGTACATGTAATGAACTCTTT
ACAAATATCAGCAATAGTAGCAATAGTAGTAGCAATAATACTAGCAATAGTTGTGTGGTC
TATAGTATTCATAGAATATAGGAAAATATTAAGACAAAGAAAAATAGATAGGTTAATTGA
TAGAATAAGAGAAAGAGCAGAAGACAGTGGCAATGAGAGTGAAGGGGATCAGGAAGAACT
ATCAACAGCACTTATGGAGATGGGGCACCATGCTCCTTGGGATGTTGATGATCTGTAGTG
CTGCAGGCAATTTGTGGGTCACAGTCTATTATGGGGTACCTGTGTGGAAAGAAGCAACCA
CCACTCTATTTTGTGCATCAGATGCTAAAGCATATGGTACAGAGGTACATAATGTTTGGG
CCACACATGCCTGTGTACCCACAGACCCCAACCCACAAGAAGTGAGATTGGAAAATGTGA
CAGAAAATTTTAATATGTGGAGAAATCCAATGGTAGAACAGATGCATGAGGATATAATTA
GTTTATGGGATCAAAGCCTAAAGCCATGTGTAAAGTTGACCCCACTCTGTGTCACTTTAA
ATTGCACTGATTTGGGACAGGAGAGTACCAATAATAATATCACAGGAAGTATAGAGAAAG
GAGAAATGAAAAACTGCTCTTTCAATATCTCCTCAAGCAAAGGAAGTAAGGGGCATAAAG
AATATGCATCTTTTTATAAACTTGATGTAGTACCAATAGGTAATAATAAGACTAATGGTA
ATTATTCTAGCTATAGGTTGATAAGTTGTAATACCTCAGTCATTACACAGGCCTGTCCAA
AAGTATCATTTGAGCCAATTCCCATACATTTTTGTGCCCCGGCTGGGTATGCGATTCTAA
AGTGTAATGATAAACAATTCAATGGAACAGGACCATGTACAAATGTCAGCACAGTACAGT
GTACACATGGAATTAGGCCAGTAGTATCAACTCAACTGCTGTTAAATGGTAGTCTAGCAG
AAGAAGAGGTAGTAATTAGATCTGCCAATTTCACGGACAATGCTAAAACCATAATAGTAC
AGCTGAACCAATCTGTAGAAATTACTTGTACAAGACCCGGTAACAATACAATAAGAGGGG
TTCACATGGGACCAGGGAAGGCATTTTATGCAGGAGCAATAACAGGAGATATAAGAAAAG
CACATTGTATCATTAATAAAGCAAAATGGAACAGTACTTTAAGACTGGTAGTTGCAAAAT
TAAGTGAGCAATTTAGGAATAAAACAATAAACTTTACTCAACCCTCAGGAGGGGACCCAG
AAATTGTAACACACAGTTTTAATTGTGGAGGGGAATTTTTCTACTGTAATACAACAAAAC
TGTTTAATAGTACTTGGAATGCAACACACATGATTAATGGTACTTGGAATGATACTGAGG
GAAATATCACCCTCCCATGCAGAATAAAACAAATTATAAACATGTGGCAGGAAGTAGGAA
AAGCAATGTATGCCCCTCCCATCAGAGGACAAATTAGATGTTCATCCAATATTACAGGGT
TGCTATTAACAAGAGATGGTGGTAAGACTAACGAGAGCAACACCACCGAGATCTTTAGAC
CTGGAGGAGGAGATATGAGAGACAATTGGAGAAGTGAATTATATAAATATAAAGTAGTAA
GAATTGAACCATTAGGGGTAGCACCCACCAAGGCAAAGAGAAGAGTGGTGCAGAGAGAAA
AAAGAGCAGTGGGAATAGGAGCTCTGTTCCTTGGGTTCTTGGGAGCAGCAGGAAGCACTA
TGGGCGCAACGTCGATGGCGTTGACGGTACAGGCCAGACAATTATTGTCTGGTATAGTGC
AACAGCAGAACAATTTGCTGAGAGCTATTGAGGCGCAACAACATTTGTTGCAACTCACAG
TCTGGGGCGTCAAGCAGCTCCAGGCAAGAGTCCTGGCTCTGGAAAGATACCTAAAGGATC
AACAGCTCCTGGGGTTTTGGGGTTGCTCTGGAAAACTCATTTGCACCACTGATGTGCCTT
GGAATGCTAGTTGGAGTAATAAATCTCTGGGACAAATTTGGGAGAACATGACCTGGATGG
AGTGGGAAAGAGAAATTGATAATTACACAAGCTTAATATACACTTTAATTACAGAATCGC
AGATCCAACAAGAACAGAATGAAAAAGAATTGTTGGAATTGGATAAATGGGCAAATTTGT
GGAATTGGTTTGGCATAACAAACTGGCTGTGGTACATAAAAATATTTATAATGATAGTAG
GAGGCTTAGTAGGTTTAAGAATAGTTTTTGCTGTACTTTCTATAGTGAATAGAGTTAGGC
AGGGATACTCACCATTATCGTTTCAGACCCGCTTCCCAGCCCCGAGGGGACCCGACAGGC
CCGAAGGAATCGAAGAAGAAGGTGGAGAGAGAGACAGAGACAGATCCGCTCCATTAGTGA
AAGGATTCTTAGCACTTATCTGGGTCGATCTACGGAGCCTGTGCCTCTTCAGCTACCACC
GCTTGAGAGACTTACTCTTGATAATAACGAGGATTGTGGAACTTCTGGGACGCAGGGGGT
GGGAAGTCCTCAAATACTTGTGGAGTCTCCTACAGTATTGGACACAGGAACTAAAGAATA
GTGCTGTTAGCTTGCTCAATGCCACAGCCATAGCAGTAGCTGAGGGGACAGATAGGATTA
TAGAAGTATTACAAAGAGTTTTTAGAGCTATCCTCCATATCCCTACAAGAATAAGACAGG
GCTTTGAAAGGGCTTTGCTATAAGATGGGGGGCAAGTGGTCAAAAAGTAGTTTGGTTGGA
TGGCCTAATGTAAGGGAAAGAATGAGACGAGCTGAGCCAGCAGCAGATGGGGTGGGAGCA
GTATCTCGAGACTTGGAAAGACATGGAGCAATCACAAGTAGTAATACAGCAACTAACAAT
GCTGATTGTGCCTGGCTAGAAGCACAAAAGGAGGAGGAGGTGGGTTTTCCAGTCACACCT
CAGGTACCTTTAAGACCAATGACTTACAAGGCAGCTGTAGATCTTAGCCACTTTTTAAAA
GAAAAGGGGGGACTGGAAGGGCTAATTCACTCCCAAAAAAGACAAGATATTCTTGATCTA
TGGATCTACCACACACAAGGCTACTTCCCTGATTGGCAGAACTACACACCAGGGCCAGGG
GTCAGATATCCACTGACCTTTGGATGGTGCTTCAAGCTAGTACCAGTTGAGCCCACTGAC
AGAGAGAATGACAGATTGCTGCACCCTGCAAGCCTGCAGGGGATGGAAGACCCGGAGGGA
GAAGTGTTAGAGTGGAGGTTTGACAGCCGCCTGGCATTTCATCACATGGCCCGAGAGCTG
CATCCGGAGTACTACAAGAACTGCTGACATCGAGCTTTCTACAAGGGACTTTCCGCTGGG
GACTTTCCAGGGGAGGCGTGGCCTGGGCGGGGCAGGGGAGTGGCGAGCCCTCAGATGCTG
CATATAAGCAGCTGCTTCTGCCTGTACTGGGTCTCTCTGGTTAGACCAGATCTGAGCCTG
GGAGCTCTCTGGCTGACTAGGGAACCCACTGCTTAAGCCTCAATAAAGCTTGCCTTGAGT
GCTTCAAGTAGTGTGTGCCCGTCTGTTGTGTGACTCTGGTAACTAGAGATCCCTCAGACC
CTTTTAGTCAGTGTGGAAAATCTCTAGCA
>B.US.2013.ARC-1a.MK214316
TGGAAGGGCTAATTTACTCTCAAAAAAGACAAGATATCCTTGATCTGTGGGTCTACCACA
CACAAGGCTACTTCCCTGATTGGCAGAATTACACACCAGGGCCAGGGACCAGATATCCAC
TGACCTTTGGGTGGTGCTTCAAGCTAGTACCAGTGGAGCCAGACAGGGTAGAGGAAGCCA
ATGAAGGGGAGCGCAACACCCTGCTACACCCTATAAGCCTGCATGGGATGGATGACCCAG
AAGGAGAAGTATTGGAATGGAGATTTGACAGCCGCCTAGCATTTCACCATGTGGCCAGAG
AGCTGCACCCGGAGTTCTACAAGAACTGCTGACACTGAGCTATCTACAAGGGACTTTCCG
CTAGTCAAAAATTTTGGCGTACTCACCAGTCGCCGCCCCTCGCCTCTTGCTGTGCGCGCT
TCAGCAAGCCGAGTCCCTGCGTCGAGAGATCTTCTCTGGTCTCTCTTGCTAGACCAGATT
TGAGCCTGGGAGCTCTCTGGCTAGCTAGGGAACCCACTGCTTAAGCCTCAATAAATCTTG
CCTTGAGTGCTTCAAGTAGTGTGTGCCCGTCTGTTGTTTGACTCTGGTAACTAGAGATCC
CTCAGACCATCTATTCAGCGTAGAAAATCTCTAGCAGTGGCGCCCGAACAGGGACTTGAA
AGCGAAAGAGAAACCAGAGAAGATCTCTCGACGCAGGGACTCGGCTTGCTGAAGCGCGCA
CAGCAAGAGGCGAGGGGCGGCGACTGGTGAGTACGCCAAAATTTTTGACTAGCGGAGGCT
AGAAGGAGAGAGATGGGTGCGAGAGCGTCAGTATTAAGCGGCGGAAAATTGGATAAATGG
GAAAAAATTCGGTTAAGGCCAGGGGGAAAGAAACAATATAAATTAAAACATCTAGTATGG
GCAAGCAGGGAGCTAGAACGATTTGCAGTTAACCCCGGCCTGTTAGAAACATCAGAAGGC
TGTAGGCAAATTCTGAGCCAGCTACAACCATCACTTCAGACAGGATCAGAAGAACTTAAA
TCATTATTTAATACAATAGCAGTCCTCTATTGTGTACATCAAAATATAGATGTAAAAGAC
ACCAAGGAAGCTTTAGATAAGATAGAGGAAGAGCAAAACAAAAGTAAGAAAACAGCACAG
CAAGCAGCAGCTGACACAAAAAACAGTAACCAGGTCAGCCAAAATTACCCGATAGTGCAG
AACATGCAGGGGCAAATGGTACATCAGGCCTTATCACCTAGAACTTTAAATGCATGGGTG
AAAGTAATAGAAGAAAAGGCTTTCAGCCCAGAGGTAATACCCATGTTTACAGCATTATCA
GAAGGAGCCACCCCACAAGATTTAAACACAATGCTAAACACAGTGGGGGGACATCAAGCA
GCCATGCAGATGCTTAAAGAGACCATCAATGATGAAGCTGCAGAATGGGATAGAGTACAT
CCAGTACATGCAGGGCCTATTGCACCAGGCCAGATGAGAGAACCAAGGGGAAGTGACATA
GCAGGAACTACTAGTACCCTTCAGGAACAAATAGCATGGATGACAAATAACCCACCTATC
CCAGTAGGAGAAATCTATAAAAGATGGATAATCCTAGGATTAAATAAAATAGTAAGAATG
TATAGCCCTACCAGCATTCTGGACATAAGACAAGGACCAAAGGAACCCTTTAGAGACTAT
GTAGACCGGTTCTATAAAACTCTAAGAGCCGAGCAAGCCTCGCAGGAGGTAAAAAATTGG
ATGACAGAAACCTTATTGGTCCAAAATTCAAACCCAGATTGTAAGACTATCTTAAAAGCA
CTGGGACCAGGAGCTACACTAGAAGAAATGATGACAGCATGTCAGGGAGTAGGGGGACCA
GGACATAAAGCAAGAGTTTTGGCAGAAGCCATGAGCCAAGTAACAAATCCAGCTAACATA
ATGATGCAGAAAGGCAATTTTAAGAATCAAAAAAGGATTGTTAAATGTTTCAATTGTGGC
AAAGAAGGACACATAGCCAGAAATTGCAGAGCCCCTAGGAAAAAGGGCTGTTGGAGATGT
GGACAGGAGGGACACCAAATGAAAGATTGTAATGAGAGACAGGCTAATTTTTTAGGGAAA
ATCTGGCCTTCCCACAAGGGGAGGCCGGGAAATTTCCTTCAGAGCAGACCAGAACCATCA
GCCCCGCCAGCAGAGAGCTTCGGGTTTGGGGAGGAGACAGCAACTCCCCCTCAGAAGCCG
GAGCAGACAGACAAGGGACTGTATCCTTCAGTTTCCCTCAGATCACTCTTTGGCAACGAC
CCCTCGTCTCAATAAAGATAGGGGGGCAAATAAAGGAAGCTTTATTAGATACAGGAGCAG
ATGATACAGTATTAGAAGACATGAATTTGCCAGGAAAATGGAAACCAAAAATGATAGGGG
GAATTGGAGGTTTTATCAAAGTAAGACAGTATGATAACGTACCCATAGATATCTGTGGAC
ATAAAGCTATAGGTACAGTATTAGTAGGACCTACACCTGTCAACATAATTGGAAGAAATC
TGTTGACTCAGCTTGGGTGCACTTTAAATTTTCCCATCAGTCCTATTGAAACTGTACCAG
TAAAATTAAAGCCAGGAATGGACGGCCCAAAAGTTAAACAATGGCCATTGACAGAAGAAA
AAATAAAAGCATTAGTAGAAATCTGTACAGAAATGGAAAAGGAAGGAAAAATTTCAAAAA
TTGGGCCTGAAAATCCATACAATACTCCAGTATTTGCTATAAAGAAAAAGGACAGTACTA
AATGGAGAAAATTAGTAGACTTCAGAGAACTTAATAAGAAAACTCAAGACTTCTGGGAAG
TTCAATTAGGAATACCACATCCTGCAGGGTTAAAAAAGAAAAAATCAGTAACAGTACTGG
ATGTGGGTGATGCATATTTTTCAGTTCCCTTAGATAGAGAGTTCAGGAAGTATACTGCAT
TTACCATACCTAGTATAAACAATGCGACACCAGGGATTAGATATCAGTACAATGTGCTTC
CACAGGGATGGAAAGGATCACCAGCAATATTCCAAAGTAGCATGACAAAAATCTTAGAAC
CTTTTAGAAAACAAAATCCAGAAGTAGTTATCTATCAATACATGGATGATTTATATGTAG
GATCTGACTTGGAAATAGGGAAGCATAGAATAAAAATAGAGGAACTGAGACAACATCTGT
TGAAGTGGGGATTTACCACACCAGACAAAAAACATCAGAAAGAACCTCCATTCCTTTGGA
TGGGTTATGAACTCCATCCTGATAAATGGACAGTACAACCCATAGTGTTGCCAGAAAAAG
ACAGCTGGACTGTCAATGACATACAGAAGTTAGTGGGAAAGTTGAATTGGGCAAGTCAGA
TTTATCCAGGGATTAAAGTGAGGCAACTATGTAAACTTATTAGGGGAACCAAAGCGCTAA
CAGAAGTAGTACCACTAACGGCAGAAGCAGAGTTAGAACTGGCAGAGAACAGGGAAATTC
TAAAAGAACCAGTACATGGAGTGTATTATGACCCATCAAAAGACTTAATAGCAGAAATAC
AGAAGCAGGGGCAAGGCCAGTGGACATACCAAATTTATCAAGAGCCATTTAAAAATCTAA
AAACAGGAAAATATGCAAAAATGAGGGGTGCCCACACTAATGATGTAAAACAATTAACAG
AGGCAGTGCAAAAAATAGCTACAGAAAGCATAGTAATATGGGGAAAGACTCCTAAATTTA
AACTACCCATACAAAAAGAAACATGGGAAGCATGGTGGACAGAGTATTGGCAGGCCACCT
GGATTCCTGAGTGGGAGTTTGTCAATACCCCTCCCTTAGTAAAATTATGGTACCAGTTAG
AGAAAGAGCCCATAATAGGAGCAGAAACTTTCTACGTGGATGGGGCAGCTAACAGGGAGA
CCAGATTAGGAAAGGCAGGATATGTTACTAACAAAGGAAGACAAAAGGTCGTCTCCATAA
CTGACACAACAAATCAGAAAACTGAGTTGCAAGCAATTCATCTAGCTTTGCAGGATTCGG
GATCAGAAGTAAACATAGTAACAGACTCACAATATGCATTAGGAATCATTCAGGCACAAC
CAGATAAAAGTGAATCAGAAATAGTTAGTCAAATAATAGAGCAGTTAATAAAAAAGGAGA
AGGTCTACCTGGCATGGGTGCCAGCACACAAAGGAATTGGAGGAAATGAACAAGTGGATA
AATTAGTCAGTAATGGAATCAGAAGAGTACTATTTTTAGATGGAATAGATAAGGCCCAAG
AAGACCATGAAAAATATCACAGTAATTGGAGAGCAATGGCTGGTGATTTTAATCTGCCAC
CAATAGTAGCAAAAGAAATAGTAGCCAGCTGTGATAAATGTCAGAGAAAAGGAGAAGCCA
TGCACGGACAAGTAGACTGCAGCCCTGGAATATGGCAACTAGATTGTACACATTTAGAAG
GAAAAATTATCCTGGTAGCAGTCCATGTAGCCAGTGGTTATATAGAAGCAGAAGTTATTC
CAGCAGAAACAGGGCAGGAAACAGCATACTTTCTATTAAAATTAGCAGGAAGATGGCCAG
TAAAAACCATTCATACAGATAATGGCCCCAATTTTACCAGTAACACGGTAAAGGCCGCCT
GTTGGTGGGCAGGGATCAAGCAGGAATTTGGCATTCCCTACAATCCTCAAAGTCAAGGAG
TGGTAGAATCTATGAATAAAGAATTAAAGAAAATTATAGAACAGGTAAGAGATCAGGCGG
AACATCTTAAGACAGCAGTACAAATGGCAGTATTCATTCACAATTTTAAAAGAAAAGGGG
GGATTGGGGGATACAGTGCAGGGGAAAGAATAATAGACATAATAGCAACAGACATACAAA
CTAAAGAATTACAAAAACAAATTACAAAAATTCAAAATTTTCGGGTTTATTACAGAGACA
ACAGAGATCCACTTTGGAAAGGACCAGCAAAACTTCTCTGGAAAGGTGAAGGGGCAGTAG
TCATACAAGACAATAGTGACATAAAAGTAGTGCCAAGACGAAAAGCAAAGATCATTAGGG
ATTATGGAAAACAGATGGCAGGTGATGATTGTGTGGCTAGTAGACCGGATGAGGATTAAC
ACATGGAAAAGTTTAGTGAAATACCATATGCATATTTCAAAGAAAGCTAGGGGATGGTTT
TATAGACATCACTATGAAAACACTCATCCTAGAATAAGTTCAGAAGTACACATCCCGCTA
GGGGATGCTAAATTGGTAGTAGCAACATATTGGGGTCTACACACAGGAGAAAGAGACTGG
CATTTGGGTCAGGGAGTCTCCATAGAATGGAGAAAAAGGAGATATAGAACACAAGTAGAC
CCTGACCTAGCAGACCAACTAATTCATCTGTATTACTTTGATTGTTTTTCAGAATCTGCT
ATAAGACAAGCCATATTAGGACATATAGTTAGTCCTAGTTGTGACTATCAAGCAGGACAT
AACAAGGTAGGATCCCTACAGTATTTGGCACTAACAGCATTAATAAAACCAAAAAAGAGA
AAGCCACCTTTACCCAGTGTTAAGAAACTAACAGAGGATAGATGGAACAAGCCCCAGAGG
ACCAAGGGCCACAGAGAGAGCCATACAATGAATGGACATTAGAGCTTTTAGAGGATCTTA
AGACTGAAGCTGTCAGACATTTTCCTAGGATATGGCTTCATAGCTTAGGGCAACATATCT
ATGAAACTTATGGGGATACTTGGGCAGGAGTGGAAGCCATAATAAGAATTCTGCAACAAT
TGCTGCTTATTCATTTCAGAATTGGGTGTCAACATAGCAGAATAGGCATTATTCCACGGA
GGAGAGCACGAAATGGAGCCAGTAGATCCTAGCTTAGAGCCCTGGAAGCATCCAGGAAGT
CAGCCTAAGACTGCTTGTACCACTTGCTATTGTAAAAAATGCTGCTTTCATTGCCAAGTC
TGTTTCATAACAAAAGGCTTAGGCATCTACTATGGCAGGAAGAAGCGGAGACAGAGACGA
CGAACTCCTCAAGGCGGTGAGGCTCATCAAGCTCCTCTATCAAAGCAGTGAGTAATACAT
GTAATGTCACTTTTAATAATAGCAGCTATAGTAGCTTTAGTAGTAGCAGGAATAATAGCA
ATAGTTGTATGGTCCATAGTGTTCATAGAATATAGGAAAATATTAAGACAAAGAAAGATA
GACAGGTTAATTGAAAGAATAAGAGAAAGAGCAGAAGACAGTGGCAATGAGAGTGAAGGA
GACCAGGAAGAATTATCAGCCCTTGTGGAAATGGGGCACCAGGCTCACGATGCTCCTTGG
GATATTAATGATCTGTAATGCTACAGGAACATTATGGGTCACAGTCTATTATGGGGTACC
TGTGTGGAGAGAAGCAACCACCACTTTATTTTGTGCATCAGATGCTAAAGCACAGGAAAC
AGAGGCACACAATGTTTGGGCCACACATGCCTGTGTACCCACAGACCCCAATCCACAAGA
AGTACAATTGAATGTAACAGAAAATTTTAACATGTGGAAAAATAACATGGTAGAACAGAT
GCATGAGGATATAATTAATTTATGGGATGAAAGCTTAAAGCCATGTGTAAAATTAACCCC
ACTCTGTGTTGAGTTAAATTGCACGGATTTAAGGAATGAGATTCAGACTAGCAATGAGAC
TCAGACTAGCAATAGGAATCAGACTAGCAATAGGACTATAGAGCCACAAATGCAAGGAGA
AATAAAAAACTGCTCCTTCAACGTCACCACAGATTGGAAGGATAAGAAAAAGAAAGAACA
TGCACTTTTCTATGCATTTGATTTGACAGCAATAGAGAATGATAATACTAGCTATAGGTT
GACAAGTTGTAATGCCACATCCATTACACAGGCCTGTCCAAAAGTATCCTTTGAGCCAAT
TCCTATATATTATTGTGCCCCGGCTGGTTTTGCGATTCTAAAATGTAATAATAAAAAGTT
CAATGGAACAGGGCCATGTACAAATGTCAGCACAGTGCAATGTACACATGGAATTAAGCC
AGTAGTATCAACTCAACTGTTATTAAATGGCAGCATAGCAGAAGAAGAAGTAGTAATTAG
ATCTGAAAATTTCACAAACAATGCTAAAATCATAATAGTACAGCTGAATGTCTCTGTAGA
AATTAATTGTACAAGACCCAACAATAATACAAGAAGAAGTATACCTATAGGACCAGGGAG
AGCATTTTATACAGGAGAGATAATAGGAGATATAAGACAAGCACATTGTAACATTAGTAA
AGCAGAATGGAATAACACTTTAAGGCTGATAGCTGACAAATTAAAAGATCAATATGGAAA
GAATAAAACAATACAATTTAATTCATCCTCAGGAGGGGACCCAGAAATTGTAATGCACAC
TTTTAATTGTGGTGGGGAATTTTTCTACTGTAATACCGCACAACTGTTTAATAGTAGTTG
GACTACTACTGAAAAGACAAATAACACTGAAGGAGGAAATGACACAATAATCATGCTCCC
TTGCAGAATAAAACAATTTATAAACAGGTGGCAGGAAGTAGGAAAAGCAATGTATGCCCC
TCCAATCAGCGGACTAATTAGATGTTCATCAAACATTACAGGGCTACTGTTAACAAGAGA
TGGTGGTAGCAGCAATAAAACTAATGAAACTGAGATCTTCAGACCTCATGGAGGGGATAT
GAGGGACAATTGGAGAAGTGAATTATATAAATATAAAGTAGTAAAAATTGAACCATTAGG
AATAGCACCTAGCAAGGCAAAGAGAAGAGTGGTGCAGAGAGAAAAAAGAGCGGTGACAAT
AGGAGCTGTGTTCCTTGGGTTCTTGGGAGCAGCAGGAAGCACTATGGGCGCAGCGTCACT
GACGCTGACGGTACAGGCCAGACAACTATTGTCTGGTATAGTGCAACAACAAAGCAATTT
GTTGAGGGCTATTGAGGCGCAACAGCACCTGTTGCAACTCACAGTCTGGGGCATCAAGCA
GCTCCAGGCAAGAGTCCTGGCTCTGGAAAGATACCTAAGGGATCAACAGCTCCTGGGAAT
TTGGGGCTGCTCTGGAAAACTCATCTGCCCCACTGCTGTGCCTTGGAATACTAGTTGGAG
TAATAAATCTTATAATGACATTTGGAATAACATGACCTGGATGGAATGGGATAGAGAAAT
TAACAATTACACAAACTTAATATATAGCTTAATTGAAGAATCGCAGAACCAACAGGAAAA
AAATGAACAAGACTTATTGGCATTGGATAAATGGGCAAATTTGTGGAATTGGTTTGGCAT
ATCAAATTGGTTGTGGTATATAAAAATATTCATAATGATAGTAGGAGGCTTGATAGGATT
AAGAATAGTTTTTACTGTACTTTCTATAGTAAATAGAGTTAGGCAGGGATACTCACCATT
GTCATTACAGACCCGCCCCCCAGTCCCGAGGGGACCCGACAGGCCCGGAGGAATCGAAGA
AGAAGGTGGAGAGAGAGACAAAGACACATCAGGACCATTAGTGGATGGATTCTTAGCAAT
TATCTGGGTGGACCTTCGGAACCTGTGCATCTTCCTCTACCACCGCTTGAGAGACTTACT
CTTGATAGTAACGAGAATTGTGGAACTTCTGGGACGCAGGGGGAGGGAAGCGCTCAAATA
TTGGTGGAATCTCCTGCAGTATTGGGGTCAGGAACTAGGGAATAGTGCTGTTAGCTTGCT
TAACGCCACAGCCATAGCAGTAGGTGAAGGAACAGATAGGATTATAGCAATAACTCAAAG
AGCTTTTAGAGCTGTTCTTAACATACCTAGAAGAATAAGACAGGGCTTAGAAAGGGCTTT
GCTGTAAGATGGGTGGTAAGGGGTCAAAACTTGCAGCTGGATGGGCTACTGTAAGAGAAA
GAATGCGACGAGCTGAGCCAAGGGAAAGAAGGCGACAAACTGAGCCAGCAGCAGTTGGGG
TGGGAGCAGCATCGCGAGACTTGGACAGGCATGGAGCAATCACAAGTAGCAATACAGCAG
CTACCAATGCTGATTGTGCCTGGCTGGAAGCACAAGAGGAAGAGGAGGTGGGGTTTCCAG
TCAGACCTCAGGTACCTTTAAGACCAATGACTTTTAAGGGAGCTCTAGATCTTAGCCACT
TTTTAAAAGAAAAGGGGGGACTGGAAGGGCTAATTTACTCTCAAAAAAGACAAGATATCC
TTGATCTGTGGGTCTACCACACACAAGGCTACTTCCCTGATTGGCAGAATTACACACCAG
GGCCAGGGACCAGATATCCACTGACCTTTGGGTGGTGCTTCAAGCTAGTACCAGTGGAGC
CAGACAGGGTAGAGGAAGCCAATGAAGGGGAGCGCAACACCCTGCTACACCCTATAAGCC
TGCATGGGATGGATGACCCAGAAGGAGAAGTATTGGAATGGAGATTTGACAGCCGCCTAG
CATTTCACCATGTGGCCAGAGAGCTGCACCCGGAGTTCTACAAGAACTGCTGACATGCTG
ACATACTGCAAGAACTGCTGACACTGAGCTATCTACAAGGGACTTTCCCTGTTCGGGCGC
CACTGCTAGAGATTTTCTACGCTGAATAGATGGTCTGAGGGATCTCTAGTTACCAGAGTC
TCTCTTGCTAGACCAGATTTGAGCCTGGGAGCTCTCTGGCTAGCTAGGGAACCCACTGCT
TAAGCCTCAATAAATCTTGCCTTGAGTGCTTCAAGTAGTGTGTGCCCGTCTGTTGTTTGA
CTCTGGTAACTAGAGATCCCTCAGACCATCTATTCAGCGTAGAAAATCTCTAGC
>B.US.2015.C02.02_20181218CADHFH_MATR3.MT744340
TGGAAGGGCTAGTTTACTCCCAGAAAAGACAAGATATCCTTGATCTGTGGATCTACCACA
CACAAGGCTACTTCCCTGATTGGCAGAACTACACACCAGGGCCAGGGATCAGGTACCCAC
TGTGTTTTGGGTGGTGCTTCAAGCTAGTACCAGTTGAGCCAGAGAAGGTAGAAGAGGCCA
ATGAAGGAGAGAACAATAGCCTGTTACATCCTATAAGCCTGCATGGGATGGAGGACACGG
AGAGAGAAGTGTTAGTATGGAGGTTTGACAGCTACCTAGCATACCGTCACATGGCCCGAG
AGCTGCATCCGGAGTACTACAAAGACTGCTGACATCGAGTTTTCTACAAGGGACTTTCCA
CTGGGGACTTTCCAGGGGAGGCGTGGCCTGGGCGGGACTGGGGAGTGGCGAGCCCTCAGA
TGCTGCATATAAGCAGCTGCTTTTTGCCTGTACTGGGTCTCTCTGGTTAGACCAGATCTG
AGCCTGGGAGCTCTCTGGCTAACTAGGGAACCCACTGCTTAAGCCTCAATAAAGCTTGCC
TTGAGTGCTTCAAGTAGTGTGTGCCCGTCTGTTGTGTGACTCTGGTAACTAGAGATCCCT
CAGACCCTTTTAGTCAGTGTGGAAAATCTCTAGCAGTGGCGCCCGAACAGGGACCAGAAA
GCGAAAGTAAAACCAGAGGAGATCTCTCGACGCAGGACTCGGCTTGCTGAAGCGCGCACG
GCAAGAGGCGAGGGGCGGCGACTGGGGAGTACGCCAAAATTTTGACTAGCGGAGGCTAGA
AGGAGAGAGATGGGTGCGAGAGCGTCAGTATTAAGCGGGGGAGAATTAGATAGATGGGAA
AAAATTCGGTTAAGGCCAGGGGGAAAGAAAAAATATAAATTAAAACATATAGTATGGGCA
AGCAGGGAGCTAGAACGATTCGCAGTCAATCCTGGCCTGTTAGAAACATCAGAAGGCTGT
AGACAAATACTGGGACAGCTACACCCATCCCTTCAGACAGGATCAGAGGAACTTAAATCA
TTATTTAATACAGTAGCAGTCCTCTATTGTGTACATCAAAGGATAGAGGTAAAAGACACC
AAGGAGGCTTTAGAGAAAATAGAGGAAGAGCAAAACAAAAGTAAGAAAAAGACACAGCAA
GCAGCAGCTGACACAGGAAATAGCAGTCAGGTCAGCCAAAATTACCCTATAGTGCAGAAC
CTCCAGGGGCAAATGGTACATCAGGCCATATCACCTAGAACTTTAAATGCATGGGTAAAA
GTAGTAGAAGAGAAGGCTTTCAGCCCAGAGGTAATACCCATGTTTTCAGCATTATCAGAA
GGAGCCACCCCACAAGATTTAAACACCATGTTAAACACAGTGGGGGGACATCAAGCAGCC
ATGCAAATGTTAAAAGAGACCATCAATGAGGAAGCTGCAGAATGGGATAGAGTGCATCCA
GTGCATGCAGGGCCTATTGCACCAGGCCAGATGAGAGAACCAAGGGGAAGTGACATAGCA
GGAACTACTAGTACCCTTCAGGAACAAATAGGATGGATGACAAATAATCCACCTATCCCA
GTAGGAGAAATCTATAAAAGATGGATAATCCTGGGATTAAATAAAATAGTAAGGATGTAT
AGCCCTACCAGCATTCTGGACATAAGACAAGGACCCAAGGAACCCTTTAGAGACTATGTA
GATCGGTTCTATAAAACTCTAAGAGCCGAGCAAGCTTCACAGGAGGTAAAAAATTGGATG
ACAGAAACCTTGTTGGTCCAGAATGCGAACCCAGATTGTAAGACTATTTTAAAAGCATTG
GGGCCAGCAGCTACACTAGAAGAAATGATGACAGCATGTCAGGGAGTGGGAGGACCCGGT
CACAAAGCAAGGGTATTGGCGGAAGCAATGAGCCAAGTAACAAATCCAGCTACCATAATG
ATGCAGAAAGGCAATTTTAGAAGCCAAAGAAAGATTGTTAAGTGTTTCAATTGTGGCAAG
GAAGGGCATATAGCCAAAAATTGTAGGGCCCCTAGGAAAAAGGGCTGTTGGAAATGTGGA
AAGGAAGGACACCAAATGAGAGATTGTACTGAAAGACAGGCTAATTTTTTAGGGAAGATC
TGGCCTTCCTACAAGGGGAGGCCAGGGAATTTTCTTCAGAGCAGACCAGAGCCAACAGCC
CCACCAGCCCCACCAGAGGAGAGCTTCAGGTTTGGGGAGGAGACAACAACTCCCTCTCAG
AAGCAGGAGCCGATAGACAAGGAACTGTATCCTTTAGCTTCCCTCAGATCACTCTTTGGC
AACGACCCCTCGTCACAATAAAGATAGGGGGGCAACTAAAGGAAGCTCTATTAGATACAG
GAGCAGATGATACAGTATTAGAAGAAATGAATTTACCAGGGAGATGGAAACCAAAAATGA
TAGGGGGAATTGGAGGTTTTATCAAAGTAAGACAGTATGATCAGATACTCATAGAAATCT
GTGGACATAAAGCTATAGGTACAGTATTAGTAGGACCTACACCTGTCAACATAATTGGAA
GAAATCTGTTGACTCAGATTGGTTGCACTTTAAATTTTCCCATTAGTCCTATTGAAACTG
TACCAGTAAAATTGAAGCCAGGAATGGATGGCCCAAAAGTTAAACAATGGCCATTGACAG
AAGAAAAAATAAAAGCATTAGTAGAAATCTGTACAGAAATGGAAAAGGAAGGGAAAATTT
CAAAAATTGGGCCTGAGAATCCATACAATACTCCAGTATTTGCCATAAAGAAAAAAAACA
GTACTAGATGGAGAAAATTAGTAGATTTCAGAGAACTTAATAAGAAAACTCAAGACTTCT
GGGAAGTTCAATTAGGAATACCACATCCTGCAGGGTTAAAAAAGAAAAATTCAGTTACAG
TACTGGATGTGGGTGATGCATATTTTTCAGTTCCTTTAGATGAAGACTTCAGGAAGTACA
CTGCATTTACTATACCTAGTATAAACAATGAGACACCAGGGATCAGATATCAGTACAATG
TGCTTCCACAGGGATGGAAAGGATCACCAGCAATATTTCAAAGTAGCATGACAAAAATCT
TAGAGCCTTTTAGACAACAAAATCCAGACATAGTTATCTATCAATACATGGATGATTTGT
ATGTAGGATCTGACTTAGAAATAGGGCAGCATAGAACAAAAATAGAGGAACTGAGACAAC
ATCTGTTGAAGTGGGGATTTACCACACCAGACAAAAAGCATCAGAAAGAACCTCCATTCC
TTTGGATGGGTTATGAACTCCATCCTGATAAATGGACAGTACAGCCTATAGTGCTGCCAG
AAAAAGACAGCTGGACCGTCAATGACATACAGAAGCTAGTGGGAAAATTGAATTGGGCAA
GTCAGATTTACCCAGGGATCAAAGTAAAACAATTATGTAGACTCCTTAGGGGAACCAAGG
CACTAACAGAAGTAGTACCACTAACAAAAGAAGCAGAACTAGAATTGGAAGAGAATAGGG
AAATTCTAAAAGAACCAGTACATGGAGTGTATTATGACCCGTCAAAAGACTTAATAGCAG
AAATACAGAAGCAGGGGCAAGGCCAATGGACATATCAAATTTATCAAGAGCCATTTAAGA
ATCTGAAAACAGGAAAATATGCAAGAATGAGGGGTGCCCACACTAATGATGTAAAACAAT
TAACAGAGGTAGTGCAAAAAATAACCACAGAAAGCATAGTGATATGGGGAAAGACTCCTA
AATTTAGACTGCCCATACAAAAAGAAACATGGGAGACATGGTGGACAGAGTATTGGCAAG
CCACCTGGATTCCTGAGTGGGAGTTTGTCAATACCCCTCCCTTAGTAAAATTATGGTACC
AGTTAGAGAAAGAACCCATAATAGGAGCAGAAACTTTCTATGTAGATGGGGCAGCTAACA
GGGAGACTAAATTAGGAAAAGCAGGATATGTTACTAACAGAGGAAGACAAAAGGTTGTCT
CCCTAACTGACACAACAAATCAGAAGACTGAGTTACAAGCAATTCATCTAGCTTTACAGG
ATTCAGGATTAGAAGTAAACATAGTAACAGACTCACAGTATGCATTGGGAATTATTCAAG
CACAGCCAGATAAAAGTGAATCAGAGTTAGTCAGTCAAATAATAGAACAGTTAATAAAAA
AGGAAAAGGTCTACTTGGCATGGGTACCAGCGCACAAAGGAATTGGAGGAAATGAACAAG
TAGATAAATTAGTCAGTTCTGGAATCAGGAAAGTACTATTTTTAGATGGAATAGATAAAG
CCCAAGAAGAACATGAGAAATATCACAGTAATTGGAGAGCAATGGCTAGTGATTTTAACC
TGCCACCTGTGGTAGCAAAAGAAATAGTAGCCAGCTGTGATAAATGTCAGCTAAAAGGAG
AAGCCATGCATGGACAGGTAGACTGTAGTCCAGGAATATGGCAACTAGATTGTACACATT
TAGAAGGAAAAATTATCCTGGTAGCAGTTCATGTAGCCAGTGGATATATAGAAGCAGAAG
TTATTCCAGCAGAAACAGGGCAGGAAACAGCATACTTCCTCTTAAAATTAGCAGGAAGAT
GGCCAGTAAAAACAATACATACAGACAATGGCAGCAATTTCACCAGTACTACAGTTAAGG
CCGCCTGTTGGTGGGCAGGGATCAAGCAGGAATTTGGCATTCCCTACAATCCCCAAAGTC
AAGGAGTAGTAGAATCTATGAATAAAGAATTAAAGAAAATTATAGGACAGGTAAGAGATC
AGGCTGAACATCTTAAGACAGCAGTACAAATGGCAGTATTCATCCACAATTTTAAAAGAA
GAGGGGGGATTGGGGGGTACAGTGCAGGGGAAAGAATAATAGACATAATAGCAACAGACA
TACAAACTAAAGAATTACAAAAACAAATTACAAAAATTCAAAATTTTCGGGTTTATTACA
GGGACAGCAGAGATCCACTTTGGAAAGGACCAGCAAAGCTTCTCTGGAAAGGTGAAGGGG
CAGTAGTAATACAAGATAATAGTGACATAAAAGTAGTGCCAAGAAGAAAAGTAAAGATCA
TTAAGGATTATGGAAAACAGATGGCAGGTGATGATTGTGTGGCAAGTAGACAGGATGAGG
ATTAAAACATGGAAAAGTTTAGTAAAACACCATATGTATATTTCAGGGAAAGCTAAGAGA
TGGTTTTATAGACATCACTATGAAAGTACCCATCCAAGAATAAGTTCAGAAGTACACATC
CCACTAGGGGATGCGGAATTGGTAGTAACAACATATTGGGGTCTACATACAGGAGAAAGA
GACTGGCATTTGGGTCAGGGAGTCTCCATAGAGTGGAGGAAAAAGAGATATAGCACACAA
GTAGACCCTAACCTAGCAGACCAACTAATTCATCTGTATTACTTTGATTGTTTTTCAGAA
TCTGCTATAAGAAAAGCCATATTAGGACATATAGTTAGTCCTAGTTGTGAATATCAAGCA
GGACATAACAAGGTAGGATCTCTACAGTACTTGGCACTAGCAGCATTAATAACACCAAAA
AGGAGAAAGCCACCTTTGCCTAGTGTTACAAAACTGACAGAGGATAGATGGAACAAGCCC
CAGAAGACCAAGGGCCACAAAGGGAGCCATACAATGAATGGGCACTAGAGCTTTTAGAGG
AGCTTAAGAATGAAGCTGTTAGACATTTTCCTAGGATATGGCTCCATGGCCTAGGACAAC
ATATCTATGAAACTTATGGGGATACTTGGGCAGGAGTGGAAGCCCTAATAAGAATTCTGC
AACAACTGCTGTTTATTCATTTCAGAATTGGGTGCCGACATAGCAGAATAGGCATTATTC
GACAGAGGAGAGGAAGAAATGGAGCCAGTAGATCCTAGACTAGAGCCCTGGAAGCACCCA
GGAAGTCAGCCTAAAACTGCTTGTACCACTTGCTATTGTAAAAAGTGTTGCTTTCATTGC
CAAGTTTGTTTCATAACAAAAGGCTTAGGCATCTCCTATGGCAGGAAGAAGCGGAGACAG
CGACGAAGAGCTCCTCAAGACAGTCAGATTGATCAAGTTTCTCTATCAAAGCAGTAAGTA
GCACATGTAATGCAACCTTTACAAATAGCAGCAATAGTAGCATTAGTAGTAGCAGCAATA
ATAGCAATAGTTGTGTGGTCCATAGTATTTATAGAATATAGGAAAATATTAAGGCAAAGA
AAAATAGACTGGTTACTTGAGAGAATAAGTGAAAGAGCAGAAGACAGTGGCAATGAGAGT
GATGGGGATCAGGAAGAGTTATCAGCACTTGTGGAGATGGGGCACCATGCTCCTTGGGTT
GTTAATGATCTGTAATGCTGAAGAAGCATGGGTCACAGTCTATTATGGGGTACCTGTGTG
GAAAGAAGCAACCACCACTCTATTTTGTGCATCAGATGCTAAAGCATATAATACAGAAGT
ACATAATGTTTGGGCCACACATGCCTGTGTACCCACAGACCCCAACCCACAAGAAGTATT
GCTCAATGTGACAGAAAAATTTAACATATGGAAAAATAACATGGTAGACCAGATGCATGA
GGATATAATCAGTTTATGGGATCAAAGCCTAAAGCCATGTGTAAAATTAACCCCACTTTG
TGTCACTTTAAATTGCACTGATTATGAGAAGAATGTTACTAATATCAATGCTACTGCTAC
CAATGGTACTAATGCCACGAGTAATGACACTGGGGGTAATACCAATAGTAGTAGCGAAGG
AAGGATGGAGAAAGGAGAAATAAAATATTGCTCTTTCAATGTCACCTCAGGCATAAGAGA
TAAGGTGAAGAAAGAATATGCATATTTTTATAAACTTGATGTAGTACCAATAGATAATGA
TAATACTAGTTATAGGTTGATAAGTTGTAACACCTCAGTCATTACACAGGCCTGTCCAAA
GGTATCCTTTGAGCCAATTCCCATACATTATTGTGCCCCGGCTGGTTTTGCGATTCTAAA
GTGTAACGATAAGGGGTTCAATGGAACAGAAACATGTAAAAATGTCAGCGTAGTACAATG
TACACATGGAATTAGGCCAGTAGTATCAACTCAACTGCTGTTAAATGGCAGCCTAGCAGA
AGAAGAGATAGTAATTAGATCTGAAAATTTCTCGAACAATGCTAAAACCATAATAGTACA
GCTGAATGAAACTGTAGAAATTAATTGTACAAGACCCAACAACAATACAAGAAGAAGTAT
ATCTATAGGACCAGGCAGAGCATTTTTTGCAACAGGAGAAGTAATAGGAGATATAAGACA
AGCACATTGTAACATTAGTGGAGCAAAATGGAATGTCACTTTAAAACGGATAGCTATAAA
ATTAAAAGAACAATATAATAAAACAATAGTCTTTGATCAACCCTCAGGAGGGGACCCAGA
AATAATAATGCACAGTTTTAATTGTGGAGGGGAATTTTTCTACTGTAATACAACAAAACT
GTTTAATAGAGAGTGGAATGAGAGTGTTACTGAAGAGTCAAATGGCACCATAGGAAATGA
CACAATCACACTCCCATGCAGAATAAAACAAATTATAAACATGTGGCAGGAAGTAGGAAA
AGCAATGTATGCCCCTCCCATCAGAGGACAAATTAGATGTTCATCAAATATTACAGGACT
GTTATTAACAAGAGATGGTGGTGAGAACAACAGGACCAACGAGACCTTCAGACCTGTAGG
AGGAGATATGAGGGACAATTGGAGAAGTGAATTATATAAATACAAAGTAGTAAAAGTTGA
ACCCTTAGGAGTAGCACCCACCAGGGCAAAGAGAAGAGTGGTGCAGAGAGAAAAAAGAGC
AGTGGGAATAGGAGCTATGTTCCTTGGGTTCTTGGGAGCAGCAGGAAGCACTATGGGCGC
AGCGTCAATGACGCTGACGGTACAGGCCAGACAATTATTGTCTGGTATAGTGCAACAGCA
GAGCAATTTGCTGAAGGCTATTGAGGCGCAACAGCATCTGTTGCAACTCACAGTCTGGGG
CATCAAGCAGCTCCGGGCAAGAGTCCTGGCTGTGGAAAGATACCTAAAGGATCAACAGCT
CCTGGGGATTTGGGGTTGCTCTGGAAAACTCATTTGCACCACTACTGTGCCTTGGAATAC
TAGTTGGAGTAATAAATCTGTGGAATATATTTGGGCAAACATGACCTGGATGCAGTGGGA
CAGAGAAATTGACAATTACACAGACTTAATATACAACTTACTTGAAGCATCGCAAAACCA
GCAAGAAAAGAATGAACAAGAGTTATTAGAATTTGATAAATGGGCAAATTTGTGGAATTG
GTTTAACATATCAAATTGGCTGTGGTATATAAAAATATTCATAATGATAGTAGGAGGCTT
GATAGGTTTAAGAATATTTTTTACTGTACTTTCTATAGTGAATAGAGTTAGGCAGGGATA
CTCACCATTATCGTTTCAGACCCGCTTCCCAGCCCCAAGGGGACCCGACAGGCCCGAAGG
AACCGAAGAAGAAGGTGGAGAGAGAGACAGAGACAGATCCGGTCCATTAGTGAATGGATT
CTTAGCACTCATCTGGGTCGATCTACGGAGCCTGTTCCTCTTCAGCTACCACCGCTTGAC
AGACTTACTCTTGATTGTGACGAGGATTGTGGAACTTCTGGGACGCAGGGGGTGGGAAAT
CCTCAAATATTGGTGGAGTCTCCTACAGTATTGGAGTCAGGAACTGAAGAATAGTGCTGT
TAGCTTGCTCAATACCACAGCTATAGCAGTAGCTGAAGGGACAGATAGGATTATAGAAGT
ATTACAAAGAGCTTTTAGAGCTATTATCCACATACCTACAAGAATAAGACAGGGCTTGGA
AAGGGCTTTGCTATAAGATGGGTGGCAAGTGGTCAAAAAGTAGTATAGTTGGATGGCCTG
CTATAAGGGAAAGAATGAAGCGAACTGAGCCAGCAGCAGATGGGGTAGGAGCAGTATCTC
GAGACCTGGAAAAACATGGAGCAATCACAAGTAGCAATACAGCAACTACCAATGCTGCTT
GTGCCTGGCTAGAAGCACAAGAGGACGAGGATGTGGGTTTTCCAGTCAGACCTCAGGTAC
CTTTAAGACCAATGACTTACAAGGCAGCTTTGGATCTTAGCCACTTTTTAAAAGAAAAGG
GGGGACTGGAAGGGCTAGTTTACTCCCAGAAAAGACAAGATATCCTTGATCTGTGGATCT
ACCACACACAAGGCTACTTCCCTGATTGGCAGAACTACACACCAGGGCCAGGGATCAGGT
ACCCACTGTGTTTTGGGTGGTGCTTCAAGCTAGTACCAGTTGAGCCAGAGAAGGTAGAAG
AGGCCAATGAAGGAGAGAACAATAGCCTGTTACATCCTATAAGCCTGCATGGGATGGAGG
ACACGGAGAGAGAAGTGTTAGTATGGAGGTTTGACAGCTACCTAGCATACCGTCACATGG
CCCGAGAGCTGCATCCGGAGTACTACAAAGACTGCTGACATCGAGTTTTCTACAAGGGAC
TTTCCACTGGGGACTTTCCAGGGGAGGCGTGGCCTGGGCGGGACTGGGGAGTGGCGAGCC
CTCAGATGCTGCATATAAGCAGCTGCTTTTTGCCTGTACTGGGTCTCTCTGGTTAGACCA
GATCTGAGCCTGGGAGCTCTCTGGCTAACTAGGGAACCCACTGCTTAAGCCTCAATAAAG
CTTGCCTTGAGTGCTTCAAGTAGTGTGTGCCCGTCTGTTGTGTGACTCTGGTAACTAGAG
ATCCCTCAGACCCTTTTAGTCAGTGTGGAAAATCTCTAGCA
>B.US.2015.C03.02_20181029CADHFH_ZNF268.MT744356
TGGAAGGGCTAGTTTGGTCTCAGAAAAGACAAGACATCCTTGATTTGTGGGTCTACCACA
CACAAGGTTACTTCCCTGATTGGCATAACTACACACCAGGGCCAGGGATCAGACATCCAC
TGTGCTTTGGGTGGTGCTTCAAGCTAGTACCAGTTGAGCCAGACAAGGTGGAAGAGGCCA
CTGAAGGAGAGAACAACAGCCTGCTACACCCTGTATGCCAGCATGGAATGGATGACCCAG
AGAAAGAAGTGTTAGTGTGGAGATTTGACAGCCGCCTGGCATTTCACCATGTCGCCCGAG
AGAAACATCCGGAGTACTACAAAGACTAAGAACTGCTGACATCGAGCTTTCTAGAAGGGA
CTTTCCGCTGGGGACTTTCCAGGGGAGGTGTGGCCTGGGCGGGACCGGGGAGTGGTTAGC
CCTCAGATGCTGCATATAAGCAGCTGCTTTCGCCTGTACTGGGTCTCTCTGGTTAGACCA
GATCTGAGCCTGGGAGCTCTCTGGCTAGCTAGGGAACCCACTGCTTAAGCCTCAATAAAG
CTTGCCTTGAGTGCCTAAAGTAGTGTGTGCCCGTCTGTTGTGTGACTCTGGTAACTAGAG
ATCCCTCAGACCACTTTAGTCAGTGTGGAAAATCTCTAGCAGTGGCGCCCGAACAGGGAC
GCGAAAGCGAAAGTAGAACCAGAGAAGTTCTCTCGACGCAGGACTCGGCTTGCTGAGCGC
GCACGGCAAGAGGCGAGGGGCGGCGACTGGTGAGTACGCCAAAAATATTGACTAGCGGAG
GCTAGAAGGAGAGAGATGGGTGCGAGAGCGTCAGTATTACGCGGGGGAGATTTGGATAAA
TGGGAAAGAATTCGGTTAAGGCCAGGGGGAAAGAAACAATATAAGCTAAAACATATAGTA
TGGGCAAGCAGGGAACTAGAAAGATTTGCAGTAAACCCTAGCCTTTTAGAAACATCGGAG
GGCTGTAAACAAATATTGGGACAGTTACAATCATCCCTCCAGACAGGATCAGAAGAACTT
AAATCATTATATAATACAGTAGCAGTCCTCTATTGTGTGCATCAAAAGATAGATGTAAGA
GACACCAAAGAAGCTTTAGATAAGATAGAGGAAGAGCAAAACAAAAGCAAGAACAAAGCA
CAGCAAGCAGCAGCTGACACAGGAAAAGACAGCAAGGTCAGCCAAAATTACCCTATAGTG
CAGAACCTACAGGGGCAAATGGTACATCAGGCCATATCACCTAGAACTTTAAATGCATGG
GTCAAAGTAATAGAAGAGAAGGCTTTCAGCCCAGAAGTAATACCCATGTTTTCAGCATTA
TCAGAAGGAGCCACCCCACAAGATTTAAACACCATGCTAAACACAGTGGGGGGACATCAA
GCAGCTATGCAAATGTTAAAAGAGACCATCAATGATGAAGCTGCAGAATGGGATAGAATG
CATCCACCGCAGGCAGGGCCTATTGCACCAGGCCAGATAAGAGAACCAAGGGGAAGTGAC
ATAGCAGGAACTACTAGTACCCTTCAGGAACAAATAACATGGATGACCAATAATCCAGCT
ATCCCAGTAGGAGAAATCTATAAAAGATGGATAATCCTGGGATTAAACAAAATAGTAAGA
ATGTATAGCCCTGTCAGCATTTTGGACATAAGACAAGGACCAAAGGAACCCTTTAGAGAT
TATGTAGACCGGTTCTATAAAACTCTAAGAGCAGAACAAGCTTCACAGGAAGTAAAAAAT
TGGATGACAGAAACCTTGTTGGTCCAAAATTCGAACCCAGATTGTAAGACCATTTTAAAA
GCATTAGGGCCAGGGGCTACACTAGAAGAAATGATGACCGCATGTCAGGGAGTGGGAGGA
CCTGGCCATAAAGCAAGAGTCTTGGCTGAAGCAATGAGCCAAGTAACAAATTCAAATACC
ATAATGATGCAGAGAGGTAATTTTAAGAACCAAAGAAAACCTGTTAAGTGTTTCAATTGT
GGCAAAGAAGGGCACATAGCCAAAAATTGCAGGGCCCCTAGGAGAAAGGGCTGTTGGAAA
TGTGGAGGGGAAGGACACCAAATGAAAGATTGTACTGAAAGACAGGCTAATTTTTTAGGG
AAAATCTGGCCTTCCCACAAAGGAAGGCCAGGGAATTTCCTTCAGAGCAGACCAGAGCCA
ACAGCCCCAACAGCCCCACCAGAAGAGAGCTTCAGGTTTGGGGAGGAGACAACTCCCCCT
CAGAAGCAGAATCAGACAGACAAGGAAATGTATCCCTTAGCTGCCCTCAAATCACTCTTT
GGCAACGACCACTCGTCACAATAAAGATAGGGGGGCAACTAAAGGAAGCTCTATTAGATA
CAGGAGCAGATGATACAGTACTAGAAGAAATAAATTTGCCAGGAAAATGGAAACCAAAAA
TGATAGGGGGAATTGGAGGTTTTATCAAAGTAAGACAGTATGATCAAGTACCCATGGAAA
TCTGTGGGCATAAAGCTATAGGTACAGTGTTAGTAGGACCTACACCTGTTAACATAATTG
GAAGAAATCTGTTGACTCAAATTGGTTGCACCTTAAATTTTCCCATTAGTCCTATTGAAA
CTGTACCAGTAAAATTAAAACCAGGAATGGATGGTCCAAAAGTTAAACAATGGCCATTGA
CAGAAGAGAAAATAAAAGCATTATTAGAAATTTGTACAGAAATGGAAAAGGAAGGAAAAA
TTTCAAAGATTGGGCCTGAAAATCCATATAATACTCCAGTATTTGCCATAAAGAAAAAAG
ATGGCACTAAATGGAGAAAGTTAGTAGATTTCAGAGAGCTTAATAAGAGAACTCAAGACT
TCTGGGAGATCCAATTAGGAATACCACATCCCGCAGGGTTAAAACAGAAAAAATCAGTAA
CAGTGCTGGATGTAGGTGATGCATATTTCTCAGTTCCCTTAGATGAAGATTTCAGGAAGT
ATACTGCATTTACCATACCAAGTATAAATAATGAGACACCAGGGATTAGATATCAGTACA
ATGTGCTTCCACAGGGATGGAAAGGATCACCAGCAATATTTCAAAGTAGCATGACAAAAA
TCTTAGAACCTTTCAGAAAACAAAACCCAGACTTAGTTATCTATCAATACATGGATGATT
TATATGTAGGATCTGATTTTGAAATAGGGAAGCACAGAACAAAAATAGAGGAACTGAGGG
CACATCTGTTGAAGTGGGGATTTACCACACCAGACAAAAAACATCAGAAAGAACCTCCAT
TTCTTTGGATGGGTTATGAACTCCATCCTGATAAATGGACAGTACAGCCTATAATGCTGC
CAGAAAAAGACAGCTGGACTGTTAATGACATACAGAAGTTAGTGGGAAAATTGAATTGGG
CAAGTCAAATTTATCCAGGGATTCAAGTAAAGCAATTATGTAAGCTCCTTAGGGGAACCA
AAGCACTAACAGATGTAGTACCACTGACAGCAGAAGCAGAAATGGAGCTGGCAGAAAACA
GGGAGATTCTAAAAGAACCAGTACATGGAGTATATTATGACCCATCAAAAGATTTAATAG
CAGACATACAGAAGCAGGGGCAAGGCCAATGGACATATCAAATTTATCAAGAGCCATATA
AAAATCTGAAAACAGGAAAATATGCAAGAACGAGGGGTGCCCACACTAATGATGTAAGAC
AATTAACAGATGCAGTACAAAAAATAGCTCAAGAATGCATAGTAATATGGGGAAAGACAC
CTAAATTTAGACTACCCATACAGAAAGAAACATGGGAATCATGGTGGACAGAGTATTGGC
AGGCCACCTGGATTCCTGAGTGGGAATTTGTCAATACCCCTCCCCTAGTGAAACTATGGT
ATCAGTTAGAAAAAGAACCCATAGTAGGAGCAGAAACATTCTATGTAGATGGGGCAGCCA
ATAGGGAGACTAAATTAGGGAAAGCAGGATATATTACTGACAGAGGAAGACAAAAAGTTG
TCTCTCTAAATGACACAACAAATCAGAAGACTGAGTTACAAGCAATTCATCTAGCTTTGC
AGGATTCAGGACTAGAAGTAAACATAGTAACAGACTCACAATATGCATTAGGAATCATTC
AAGCACAACCAGATCAGAGTGAATCAGAGTTAGTTAGTCAAATAATAGAGCAGTTAATAA
AAAAGGAAAAAGTCTACCTGGCATGGGTACCAGCACACAAAGGGATTGGAGGAAATGAAC
AAGTAGATAAATTGGTCAGTGCTGGAATCAGGAAAGTACTATTTTTAGATGGAATAGATA
AGGCACAAGAAGACCATGAAAAATATCACAGTAATTGGAGAGCAATGGCTAGTGAATTTA
ATCTGCCACCTGTAGTAGCAAAAGAAATAGTGGCCAGTTGTGATAAATGTCAGCTAAAAG
GAGAAGCCATGCATGGGCAAGTAGATTGTAGCCCAGGAATTTGGCAACTAGATTGTACAC
ATTTGGAAGGGAAAATTATCCTGGTAGCAGTTCATGTAGCCAGTGGCTATATAGAAGCAG
AAGTCATTCCAGCAGAAACAGGGCAGGAAACAGCATACTTTATCTTAAAATTAGCAGGAA
GATGGCCAGTACAAGTAATACATACAGACAATGGCAGCAATTTCACCAGTACTACAGTTA
AGGCTGCCTGTTGGTGGGCAGGTATCAAGCAGGAATTTGGAATTCCCTACAATCCCCAAA
GTCAAGGAGTAGTAGAATCTATGAATAAAGAATTAAAGAAGATTATAGGACAAGTAAGAG
ATCAGGCTGAACATCTTAAGACAGCAGTACAAATGGCAGTATTCATTCACAATTTTAAAA
GAAAAGGGGGGATTGGGGGGTACAGTGCAGGGGAAAGAATAGTAGACATAATAGCAACAG
ACATACAAACTAAAGAACTACAAAAACAAATTACAAAAATTCAAAATTTTCGGGTTTATT
ACAGGGACAACAGAGATCCAATTTGGAAAGGACCAGCAAAGCTTCTCTGGAAAGGTGAAG
GGGCAGTAGTCATACAGGATAATAGTGATATAAAAGTAGTGCCAAGAAGAAAAGCAAAGA
TCATTAGGGATTATGGAAAACAGATGGCAGGTGATGATTGTGTGGCAGGTAGACAGGATG
AGGATTAGAACATGGCATAGTCTAGTAAAACATCATATATATATTTCAAAGAAGGCTCGA
GGATGGGTTTATAGACATCACTATGAAAACCCTCATCCAAGAGTAGGTTCAGAAGTACAC
ATCCCACTAGAAGATGCTAAATTGGTAATAACAACATATTGGGGTCTACATACAGGAGAA
AGAGACTGGCAGTTAGGACATGGAGTCTCCATAGAATGGAGGAAAAAGGAATATAGCACA
CAAGTAGACCCTAACCTAGCAGACCAATTAATTCATCAGTTTTATTTTAATTGTTTTTCA
GAATCTGCTATAAGACAAGCCATACTAGGAGAGATAGTTAGTCCCAGGTGTGAATACCAA
GCAGGACATAATAAGGTAGGATCCCTACAGTACTTGGCACTAACAGTATTAGTAGCAACA
AAAAAGACAAAGCCGCCTCTGCCTAGTGTCAGGAAACTAACAGAGGATAGATGGAACAAG
CCCCGGAAGATCAAGGGCCACAGAGAGAGCCATACAATGAATGGACACTAGAGCTTTTGG
AGGAACTTAAGAGTGAAGCTGTTAGACATTTTCCTAGGATATGGCTCCACAACTTGGGAC
AGTATATCTATGAAACCTATGGGGATACCTGGACAGGAGTGGAAGCTCTAATAAGAATGC
TGCAACAACTGCTGTTTATTCATTTCAGAATTGGGTGTCAACATAGCAGAATAGGTATTA
TTCGACGGAGAAGAGCAAGAAATGGAGCCAGTAGATCCTAGATTAGAGCCTTGGAATCAT
CCAGGAAGTCAGCCTAAGACTGCTTGTAACAATTGTTATTGTAAAAAGTGTTGCTTTCAT
TGCCAAAAATGCTTCTCAACAAAAGGCTTAGGCATCTCCTATGGCAGGAAGAAGAGGAGA
CAGCGACGAAGACCTCCTCCAGACAGTGAGACTCATCAAGTTCCTCTATCAGAGCAGTAA
GTCATATATGTAATGCAACCTTTAGTAGTATTATCAATAGTAGCATTAGTAGTAGTAGCA
ATAATAGCAATAGTTATATGGACCATAGTACTCATAGAATATAGGAAAATTAGAAAACAA
AGAAAAATAGATAGATTAATTGATAGAATAAGAGAAAGAGCAGAAGACAGTGGCAATGAC
AGTGAAGGGGACCAGGAAGAACTATCAGCACTTGTGGAGATGGGGGGGCATGATGCTCCT
TGGGATGTTAATGATCTGTAGTGCTACAAAAGAAGACTGGTGGGTCACAGTCTATTATGG
GGTGCCTGTGTGGAAAGAAGCAACTACTACTCTATTTTGTGCCTCAGATGCTAAAGCATA
TGACCCAGAGGTACATAATGTATGGGCCACACATGCCTGTGTACCCACCGATCCCAACCC
ACAAGAAGTAAATTTAAATGTGACAGAAAATTTTAACATGTGGAAAAATGACATGGTAGA
ACAGCTACATCAGGATATAATCAGTTTATGGGATCAAAGCCTAAAGCCATGTGTAAAATT
AACCCCGCTTTGTGTTACTTTAAATTGCACTGATGAGGTGAAAACCCCTAATGGAACCCT
TGATAATAGTACCATAGGGGAAATAAAAAATTGCTCTTTCAATGTCACCACAAATATAAG
GGATAAGATACAGAAAGAATATGCACTTTTTTATAAACTTGATGTAGTACCAATAAAGGA
TAATAATAATAATAGTAGTAATAATAATTATACTAACTATAGATTGATAAGTTGTAATAC
CTCAGTCATTACTCAAGCCTGTCCAAAGGTATCCTTTGAGCCAATTCCCTTACATCTTTG
TGCACCAGCTGGTTTTGCGCTTCTAAAATGTAATAATAAAACGTTCAATGGAACAGGGCC
ATGTAACAATGTTAGCACAGTACAATGTACACATGGAATTAGGCCAGTAGTGTCAACTCA
ACTACTGTTAAATGGCAGTCTAGCAGAAGAAGATATAGTAATTAGATCTGAAAATTTCAC
AAACAATGCTAAAACCATAATAGTGCAGCTGAATGAAACTATAGTAATTAACTGCACAAG
ACCCAACAACAATACAAGAAGGAGTATACATATAGGACCAGGGAGAGCATTCTATGCAAC
AGGAGACATAATAGGAGACATCAGACAAGCACAATGTAACCTGAGTAGAACAGATTGGAA
TAACACTTTGCAACGCATAGTTAAAAAATTAGGAGAACAATTTAAGAACAAAACAATAAG
ATTTACTTCGTCCGCAGGAGGGGACCCAGAAATTGTAATGCACACTTTTAATTGTGGAGG
GGAATTTTTCTACTGTAATACAACACAATTGTTTAATAGTACTTGGACTAATGATGGCAC
TTTAATTAATGGCACTCGGGTTAATGATACCACTGAGGCAAACATAACACTTCCATGCAG
AATAAAACAGATTATAAACATGTGGCAGGAAGTAGGAAAAGCAATGTACGCCCCTCCCAT
CAAAGGACAAATTAGATGTTCATCAAATATTACAGGGCTGCTATTAACAAGAGATGGTGG
TAAAAATAACAATGGGACCAATGACACCGAGACCTTTAGACCCGGAGGAGGAGATATGAG
GGACAATTGGAGAAGTGAATTATATAAATATAAAGTAGTAAAAATTGAGCCATTAGGATT
AGCACCCACCAAGGCAAAGAGAAGAGCGGTGCAGAGAGAGAGAAGAGCAATAGGATTTGG
AGCTTTGTTCATTGGGTTCTTGGGAGCAGCAGGAAGCACTATGGGCGCAGCGTCAATGAC
GCTGACGGTACAGGCCAGACAATTATTGTCTGGTATAGTGCAACAGCAGAACAATTTGCT
GAGAGCTATTGAGGCGCAACAGCATATGTTGCAACTCACGGTCTGGGGCATTAAACAGCT
CCAGGCAAGAATCCTGGCTGTGGAAAGATACCTAAAGGATCAACAGCTCCTAGGAATTTG
GGGTTGCTCTGGAAAACTCATCTGCACCACTGCTGTGCCTTGGAACAATAGTTGGAGTAA
AAAGTGGAGTGATAACAATCTGAGTGATGTATGGAATAACATGACCTGGATGCAGTGGGA
AAAAGAAATTGACAATTACACAGGCATAATATTTGACTTACTTGAAATAGCACAGAACCA
GCAAGAAAAGAATGAAAAGGAATTATTGGAATTGGATAAGTGGTCAAATTTGTGGAATTG
GTTTGACATATCACAATGGCTGTGGTATATAAAAATATTCATAATGATAGTAGGAGGCTT
GATAGGGTTAAGAATAATTTTTGCTGTATTATCTATAGTAAATAGAGTTAGGCAGGGATA
CTCACCACTATCATTGCAGACCCATCTCCCAGCCCCGAGGGGACCAGACAGGCCAGAAGG
AACAGAAGGAGAAGGTGGAGAGAGAGACAACGACAGATCAACTCGATTAGTGCATGGATT
CTTGCCACTCATCTGGGACGATCTAAGGAGCCTGTGCCTCTTCAGCTACCGCAGATTGAG
AGACTTACTCTTGATTGTAGCCAGGATTGTGGAACTTCTGGGACGCAGGGGGTGGGAAAT
CCTCAAGTACTTGTGGAATCTTCTGAAGTATTGGAGTCAGGAGCTAAAGAAGAGTGCTAT
TAGCTTGCTTAATGCCACAGCAATAACAGTAGCTGAAGGGACAGATAGGATTATAGAAGC
AATACAAAGAATTTTTAGAGCTATTCTCCACATACCTAGAAGAATAAGACAGGGCTTAGA
AATCGCTTTGCTATAAGATGGGAGGCAAATGGTCAAAAAGCAAGGTGGGTGGATGGCATG
CTGTAAGGGAAAGAATGAAAAAAGTTGAGCCAGCAGCAGATGGGGTGGGAGCAGCATCTA
AAGACCTGGAAAAATATGGAGCAATCACAAGTAGCAATACAGCAGCTACCAATGCTGATT
GTGCCTGGCTAGAAGCACAAGAAGATGAGGAAGTGGGTTTTCCAGTCAGACCTCAGGTAC
CCTTAAGACCAATGACTTACAAGGGAGCTTTAGATCTTAGCCACTTTTTAAAAGAAAAGG
GGGGACTGGAAGGGCTAGTTTGGTCTCAGAAAAGACAAGACATCCTTGATTTGTGGGTCT
ACCACACACAAGGTTACTTCCCTGATTGGCATAACTACACACCAGGGCCAGGGATCAGAC
ATCCACTGTGCTTTGGGTGGTGCTTCAAGCTAGTACCAGTTGAGCCAGACAAGGTGGAAG
AGGCCACTGAAGGAGAGAACAACAGCCTGCTACACCCTGTATGCCAGCATGGAATGGATG
ACCCAGAGAAAGAAGTGTTAGTGTGGAGATTTGACAGCCGCCTGGCATTTCACCATGTCG
CCCGAGAGAAACATCCGGAGTACTACAAAGACTAAGAACTGCTGACATCGAGCTTTCTAG
AAGGGACTTTCCGCTGGGGACTTTCCAGGGGAGGTGTGGCCTGGGCGGGACCGGGGAGTG
GTTAGCCCTCAGATGCTGCATATAAGCAGCTGCTTTCGCCTGTACTGGGTCTCTCTGGTT
AGACCAGATCTGAGCCTGGGAGCTCTCTGGCTAGCTAGGGAACCCACTGCTTAAGCCTCA
ATAAAGCTTGCCTTGAGTGCCTAAAGTAGTGTGTGCCCGTCTGTTGTGTGACTCTGGTAA
CTAGAGATCCCTCAGACCACTTTAGTCAGTGTGGAAAATCTCTAGCA
>B.US.2015.F07.02_20190325CADHFH_ZNF721.MT745572
TGGAAGGGCTAGTTTACTCCCAGAAAAGACAAGATATCCTTGATCTGTGGGTCTACCACA
CACAAGGCTACTTCCCTGATTGGCAGAACTACACACCAGGGCCAGGGACTAGGTTCCCAC
TGACCTTTGGGTGGTGCTTCAAGTTAGTACCAGTAGATCCAGAGAAGGTAGAAGAGGCCA
ATGAAGGAGAGAACAACAGCTTGTTACACCCTATGAGCCTGCATGGGATGGAGGACACGG
AGAAAGAAGTGTTAGTGTGGAAGTTTGACAGCCGCCTAGCCTTCCATCACATGGCCCGAG
AGCTGCATCCGGAGTACTACAAAGACTGCTGACATCGAGCTTTCTACAAGGGACTTTCCG
CTGGGGACTTTCCAGGGGAGGCGCGGCCTGGGCGGGACAGGGGAGTGGCGAGCCCTCAGA
TGCTGCATATAAGCAGCTGCTTTTTGCCTGTACTGGGTCTCTCTGGTTAGACCAGATCTG
AGCCTGGGAGCTCTCTGGCTAACTAGGGAACCCACTGCTTAAGCCTCAATAAAGCTTGCC
TTGAGTGCTTCAAGTAGTGTGTGCCCGTCTGTTGTGTGACTCTGGTAACTAGAGATCCCT
CAGATCCTTTTAGTCAGTGTGGAAAATCTCTAGCAGTGGCGCCCGAACAGGGACTTGAAA
GCGAAAGTAAGACCAGAGGAGCTCTCTCGACGCAGGACTCGGCTTGCTGAAGCGCGCGCG
GCAAGAGGCGAGGGGCGGCGACTGGTGAGTACGCCAAAATTTTTGACTAGCGGAGGCTAG
AAGGAGAGAGATGGGTGCGAGAGCGTCAATATTAAGCGGGGGAGAATTAGATAGATGGGA
AAAAATTCGGTTAAGGCCAGGAGGAAAGAAAAAATATAGATTAAAACATATAGTATGGGC
AAGCAGGGAGCTGGAGCGATTCGCAGTCAATCCTGGCCTGTTAGAAACATCAGAAGGCTG
TAGACAAATATTGGGACAGCTACAACCATCCCTTCAGACAGGATCAGAAGAACTTAAATC
GTTATTTAATACAGTAGCAGTCCTCTATTGTGTACATCAAAAGATAGAGGTAAAAGACAC
CAAGGAAGCTCTAGAGAAAATAGAGGAAGAGCAAAACAAAGTTAAGAAAAAGACACAGCA
AGCAGCAGCTGACACAGGAAACAGCAGCCAGGTCAGCCAAAATTACCCTATAGTGCAAAA
CCTTCAGGGGCAAATGGTACATCAGGCCATATCACCTAGAACTTTAAATGCATGGGTAAA
AGTAGTAGAAGAGAAGGCTTTCAGCCCAGAAGTAATACCCATGTTTTCAGCATTAGCAGA
AGGAGCCACCCCACAAGATTTAAACACCATGCTAAACACAGTGGGGGGACATCAAGCAGC
CATGCAAATGTTAAAAGAGACCATTAATGAAGAAGCTGCAGAATGGGATAGATTACATCC
AGTGCATGCAGGGCCTATTGCACCAGGCCAGATGAGAGAACCAAGGGGAAGTGACATAGC
AGGAACTACTAGTACCCTTCAGGAACAAATAGGATGGATGACAAATAATCCACCTATCCC
AGTAGGAGAAATCTATAAAAGATGGATAATCCTGGGATTAAATAAAATAGTAAGAATGTA
TAGTCCTGTCAGCATTCTGGACATAAGACAAGGACCAAAGGAACCTTTTAGAGATTATGT
AGACCGGTTCTATAAAACTCTAAGAGCCGAGCAAGCTTCACAGGATGTAAAAAATTGGAT
GACAGAAACCTTGTTGGTCCAAAATGCGAATCCAGATTGTAAGACTATTTTAAAAGCATT
GGGACCAGCAGCTACACTAGAAGAAATGATGACAGCATGTCAGGGAGTGGGAGGACCCGG
TCATAAGGCAAGGGTTTTGGCGGAAGCAATGAGCCAAGCAACAAATTCAGCTACCATAAT
GATGCAGAAAGGCAATTTTAAGAGCCAAAGAAAGATTGTTAAGTGTTTCAATTGTGGCAA
AGAAGGGCACATAGCCAAAAACTGCAGGGCCCCTAGGAAAAGGGGCTGTTGGAAATGTGG
AAAGGAAGGACACCAAATGAAGGATTGTACTGAAAGACAGGCTAATTTTTTAGGGAAGAT
CTGGCCTTCCTACAAGGGGAGGCCAGGGAATTTTCTTCAGAGCAGACCAGAGCCAACAGC
CCCACCAGCCCCACCAGAAGAGAGCTTCAGGTTTGGGGAGGAGACAACAACTCCCTCTCA
GAAACAGGAGCCGGTAGACAAGGAACTGTATCCCTTGTCTTCCCTCAGATCACTCTTTGG
CAACGACCCCTCGTCACAGTAAAGATAGGGGGGCAACTAAAGGAAGCTCTATTAGATACA
GGAGCAGATGATACAGTATTAGAAGAAATGAATTTGCCAGGAAAATGGAAACCAAAAATG
ATAGGGGGAATTGGAGGTTTTATCAAAGTAAGACAGTATGATCAGATACTCGTAGAAATC
TGTGGACATAAAGCTATAGGTACAGTATTAATAGGACCTACACCTGTCAACATAATTGGA
AGAAATTTGTTGACTCAGATTGGTTGCACTTTAAATTTCCCCATTAGTCCTATTGAAACT
GTACCAGTAAGATTAAAGCCAGGAATGGATGGCCCAAAAGTTAAACAATGGCCATTGACA
GAAGAAAAGATAAAAGCATTAGTAGAAATCTGTACAGAAATGGAAAAGGAAGGGAAAATT
TCAAAAATTGGGCCTGAAAATCCATACAATACTCCAGTATTTGCCATAAAGAAAAAAGAC
AGTACTAGATGGAGAAAATTAGTAGATTTCAGAGAACTTAATAAGAAAACTCAAGACTTC
TGGGAAGTTCAATTAGGAATACCACATCCCGCAGGATTAAAAAAGAAAAAATCAGTAACA
GTACTGGATGTGGGTGATGCATATTTTTCAGTTCCCTTAGATGAAGACTTCAGGAAGTAT
ACTGCATTTACTATACCTAGTATAAACAATGAGACGCCAGGGATCAGATATCAGTACAAT
GTGCTTCCACAGGGATGGAAAGGATCACCAGCAATATTTCAAAGTAGCATGACAAAAATC
TTAGAGCCTTTTAGACAACAAAATCCAGACATAGTTATCTATCAATACATGGATGATTTG
TATGTAGGATCTGACTTAGAAATAGGACAGCATAGAACAAAAATAAAGGAACTGAGACAA
CATCTGTTGAGGTGGGGGTTCACCACACCAGACAAAAAACATCAGAAAGAACCTCCATTC
CTTTGGATGGGATATGAACTCCATCCTGATAAATGGACAGTACAGCCTATAGTACTGCCA
GAAAAAGAAAGCTGGACTGTCAATGACATACAGAAGTTAGTGGGAAAATTGAATTGGGCA
AGTCAGATTTACCCAGGGATTAAAGTAAAACAATTATGTAGACTCCTTAGGGGAACCAAG
GCACTAACAGAAGTAGTACCACTAACAAAAGAAGCAGAGCTAGAACTGGCAGAGAACAGG
GAAATTCTAAAAGAACCAGTACATGGGGTGTATTATGACCCATCAAAAGACTTAATAGCA
GAAATACAGAAGCAGGGGCAAGGCCAATGGACATATCAAATTTATCAAGAGCCATTTAAA
AATCTGAAAACAGGAAAATATGCAAAAATGAAGGGTGCCCACACTAATGATGTAAGACAA
TTAACAGAGGCAGTGCAAAAAATAGTGACAGAAAGCATAGTGATATGGGGAAAGACTCCT
AAATTTAAACTACCCATACAAAAAGAAACATGGGAGACATGGTGGACAGAGTATTGGCAA
GCCACCTGGATTCCTGAGTGGGAGTTTGTCAATACCCCTCCCTTAGTGAAATTATGGTAC
CAGTTAGAAAAAGAACCTATAATAGGGGCAGAAACTTTCTATGTAGATGGGGCAGCTAAC
AGAGAGACTAAATTAGGAAAAGCAGGATATGTTACTAACAGAGGGAGACAAAAAATTATC
TCCCTAACTGACACAACAAATCAGAAGACTGAGTTACAAGCAATTCATCTAGCCTTACAG
GATTCAGGATTAGAAGTAAACATAGTAACAGACTCACAATATGCATTAGGAATTATTCAA
GCACAACCAGATAAAAGTGAATCAGAGTTAGTCAGTCAAATAATAGAACAGTTAATAAAA
AAGGAAAAGGTCTACCTGGCATGGGTACCAGCACACAAAGGAATTGGAGGAAATGAACAA
GTAGATAAATTAGTCAGTTCTGGAATCAGGAAAGTATTATTTTTAGATGGAATAGATAAA
GCCCAAGAAGAACATGAGAAATATCACAGTAATTGGAGAGCAATGGCTAGTGATTTTAAC
CTGCCACCTGTGGTAGCAAAAGAAATAGTAGCCAGCTGTGATAAATGTCAGCTAAAAGGA
GAAGCCATGCATGGACAAGTAGACTGTAGTCCAGGAATATGGCAACTAGATTGTACACAT
TTAGAAGGAAAAATTATCCTGGTAGCAGTTCATGTAGCCAGTGGATATATAGAAGCAGAA
GTTATTCCAGCAGAAACAGGGCAGGAAACAGCATACTTCCTCTTAAAATTAGCAGGAAGA
TGGCCAGTAAAAACAATACATACAGACAATGGTAGCAATTTCACCAGTACTACAGTTAAG
GCTGCCTGTTGGTGGGCGGGGATCAAGCAAGAATTTGGCATTCCCTACAATCCCCAAAGT
CAAGGAGTAGTAGAATCTATGAATAAAGAATTAAAGAAAATTATAGGACAGGTAAGAGAT
CAGGCTGAACATCTTAAAACAGCAGTACAAATGGCAGTATTCATCCACAATTTTAAAAGA
AAAGGGGGGATTGGAGGGTACAGTGCAGGGGAAAGAATAATAGACATAATAGCAACAGAC
ATACAAACTAAAGAATTACAAAAACAAATTACAAAAATTCAAAATTTTCGGGTTTATTAC
AGGGACAACAGAGATCCACTTTGGAAAGGACCAGCAAAGCTTCTCTGGAAAGGTGAAGGG
GCAGTAGTAATACAAGATAATAGTGACATAAAAGTAGTGCCAAGAAGAAAAGTAAAGATC
ATTAGGGATTATGGAAAACAGATGGCAGGTGATGATTGTGTGGCAAGTAGACAGGATGAG
GATTAGAACATGGAAGAGTCTAGTGAAACACCATATGCATATTTCAAGGAAAGCCAAGAA
ATGGTTTTATAGACATCACTATGAAAGTACTCATCCAAAAATAAGTTCAGAAGTACACAT
CCCACTAGGGGATGCAGAATTGGTAGTAACAACATATTGGGGTCTACATACAGGAGAAAG
AGACTGGCATTTGGGTCAGGGAGTCTCCATAGAATGGAGGAAAAAGAGATATAGCACACA
AGTAGACCCTAACCTAGCAGACCAACTAATTCATCTGTATTACTTTGATTGTTTTTCAGA
ATCTGCTATAAGACAAGCCATATTAGGACATATAGTTAGTCCTAGGTGTGAATATCCAGC
AGGACATAACAAGGTAGGATCTCTACAGTACTTGGCACTAGCAGCATTAGCAACACCAAA
AAGGAGAAAGCCACCTTTGCCTAGTGTTACGAAATTGACAGAGGATAGATGGAACAAGCC
CCAGAAGACCAAGGGCCACAGAGGGAGCCATACAATGAATGGACACTAGAGCTTTTAGAG
GAGCTTAAGAATGAAGCTGTTAGACATTTTCCTAGGGTATGGCTCCATGGCCTAGGGCAA
CATATCTATGAAACTTATGGGGACACTTGGGCAGGAGTGGAAGCACTACTAAGAATTCTG
CAACAACTGCTGTTTATTCATTTCAGAATTGGGTGCCGACATAGCAGAATAGGTGTCTCT
CGACAGAGGAGAACAAGAAATGGAGCCAGTAGATCCTAGACTAGAGCCCTGGAATCATCC
AGGAAGTCAGCCTAGGACTGCTTGTACCTCTTGCTATTGTAAAAAGTGTTGCTTTCATTG
CCAAAAGTGTTTCATAACAAAAGGCTTAGGCATCTCCTATGGCAGGAAGAAGCGGAGACA
GCGACGAAGAGCTTCTCAACACAGTCAGACTGATCAAGTTTCTCTATCAAAGCAGTAAGT
AGTGCATGTAATGCAATCTCTAACAATATTAGCCATAGTAGCATTGGTAGTAGCAGCAAT
AATAGCAATAGTTGTATGGTCCATAGTAATCATAGAATATAGGAAAATATTAAGACAAAG
GAAAATAGACAGGTTGCTTGAGAGAATAAGTGAAAGAGCAGAAGACAGTGGCAATGAGAG
TGACGGGGATCAGGAAGAATTGTCAGCACTTGTGGAGATGGGGCACCATGCTCCTTGGGT
TGTTAATGATCTGTAATGCTGAAGAAACGTGGGTCACAGTCTATTATGGGGTACCTGTGT
GGAAAGAAGCTACCACCACTCTATTTTGTGCATCAGATGCTAAAGGATATAATACAGAGG
TACATAATGTTTGGGCCACACATGCCTGTGTACCCACAGACCCCGACCCACAAGAAATAT
TATTGGTCAATGTGACAGAAAATTTTAACATGTGGAAAAATAACATGGTAGAACAGATGC
ATGAGGATATAATCAGTTTATGGGATCAAAGCCTAAAGCCATGTGTAAAATTAACCCCAC
TCTGTGTTACTTTAAATTGCACTGATTATTTGGGGAATGCTACTCAGTTTAATGCCACTC
AGATTAATGCCACTAGTAGGGAGACAGGAGAAATGAAGAATTGCTCTTTCAATATCACCT
CAGGCATAAGAGATAAGGTGAAGAAAGAATATGCATATTTTTATAACCTTGATGTAGTAC
AAATAGATAATGATAATGATAATACTAGTTATAGGTTGAGAAGTTGTAACACCTCAGTCA
TTACCCAGGCCTGTCCAAAGGTATCCTTTGAGCCAATTCCCATACATTATTGTGCCCCGG
CTGGTTTTGCGATTCTAAAGTGCAATGATAAGAAGTTCAATGGAACAGGACCATGTAAAA
ATGTCAGTGTAGTACAATGTACACATGGAATTAAGCCAGTAGTATCAACTCAACTGCTGA
TAAATGGCAGCCTAGCAGAAGAAGAGATAGTAGTTAGATCTGAAAATTTCTCAAACAATG
CTAGAACCATAATAGTACAGCTGAATGAAACTGTAGAAATTAATTGTACAAGACCCAACA
ACAATACAAGAAAAAGTATAGCTATAGGACCAGGCAGAGCATTTTATGCAACAGGAGATA
TAATAGGAAATATAAGACAGGCACATTGTAACATTAGTGGAACAAAATGGAATGCCACTT
TAAAACAGATAGCTATAAAATTAAAAGAACAATATAATGTTACAACAATAACTTTTAATC
GATCCTCAGGAGGGGACCCAGAAATTGTAATGCACAGTTTTAATTGTGGAGGGGAATTTT
TCTACTGTAATACAACAAAACTGTTTAATAGTGTATGGAATGGTACTGAAAAGTTAAATG
ACACTGTAGGAAATGACACAATCACACTCCCATGCAGAATAAAACAAATTATAAACATGT
GGCAGGAAGTAGGAAAAGCAATGTATGCCCCTCCCATCAGAGGGCGAATTAGATGTTCAT
CAAATATTACAGGATTGCTACTAACAAGAGATGGTGGTACCAACAGGACCAACAACACTG
AGGTCTTCAGACCTGGAGGAGGAGATATGAGGGATAATTGGAGAAGTGAGTTATATAAAT
ACAAAGTAGTAAAAGTTGAACCATTAGGAGTAGCACCCACCAAGGCAAAGAGAAGAGTGG
TGCAGAGAGAAAAAAGAGCAGTGGGAATAGGAGCTCTGTTCCTTGGGTTCTTGGGAGCAG
CAGGAAGCACTATGGGCGCAGCGTCAATGACGCTGACGGTACAGGCCAGACAATTACTGT
CTGGTATAGTGCAACAGCAGAGCAATCTGCTGAGGGCTATTGAGGCGCAACAACATCTGT
TGCAACTCACAGTCTGGGGCATCAAGCAGCTCCGAGCAAGAGTCCTGGCTGTGGAAAGAT
ACCTAAAGGATCAACAGCTCCTGGGGATTTGGGGTTGCTCTGGAAAACTCATTTGCACCA
CCACTGTGCCTTGGAATGCTAGTTGGAGCAATAAATCTATGGAGGCTATTTGGGAAAACA
TGACTTGGATGCAGTGGGACAGAGAAATTAGCAATTACACAGGCTTAATCTACAGCTTAC
TTGAAGAATCGCAAAACCAACAAGAAAAGAATGAACAAGAATTATTAGAACTTGATAAAT
GGGCAAATTTGTGGAATTGGTTTGACATAACAAATTGGCTGTGGTATATAAAAATATTCA
TAATGATAGTAGGAGGCTTGATAGGTTTAAGAATATTTTTTACTGTACTTTCTATAGTGA
ATAGAGTTAGGCGGGGATATTCACCATTGTCGTTTCAGACCCGATTCCGAGCCCCAAGGG
GACCCGACAGGCCCGAAGGAACAGAAGAAGAAGGTGGAGAGAAAGACAGAGACAGATCCG
GTCCATCAGTGAATGGATTCTTAGCACTCATCTGGGTCGATCTGCGGAGCCTGTTCCTCT
TCATCTACCACCACTTGAGAGACTTACTCTTGATTGTAGCGAGGATTGTGGAACTTCTGG
GACGCAGGGGGTGGGAAATCCTCAAACATTGGTGGAGTCTCCTACAGTATTGGAGTCAGG
AACTAAAGAATAGTGCTGTTAGCTTGCTCAATGCCACAGCTGTAGCAGTAGCTGAAGGGA
CAGATAGGATTATAGAAATATTACAAAGAATTTTTAGAGCTATTCTCCACATACCTAGAA
GGATAAGACAGGGCTTGGAAAGAGCTTTGCTATAAGATGGGGGGCAAGTGGTCTAAAAGT
AGTAAAGTTGGATGGCCTGCTATAAGGGAAAGAATGAAGAAAACTGAGCCAGCAGCAGAG
GGGGTAGGAGCAGTATCTCGAGACCTGGAAAAATATGGAGCAGTCACAAGTAGCAATACA
GCAGCTACCAATGCTGATTGTGCCTGGCTAGAAGCACAAGAGGATGAGGAGGTGGGTTTT
CCAGTCAGACCTCAGGTACCTTTAAGACCAATGACTTACAAGGCAGCTCTGGATCTTAGC
CACTTTTTAAAAGAAAAGGGGGGACTGGAAGGGCTAGTTTACTCCCAGAAAAGACAAGAT
ATCCTTGATCTGTGGGTCTACCACACACAAGGCTACTTCCCTGATTGGCAGAACTACACA
CCAGGGCCAGGGACTAGGTTCCCACTGACCTTTGGGTGGTGCTTCAAGTTAGTACCAGTA
GATCCAGAGAAGGTAGAAGAGGCCAATGAAGGAGAGAACAACAGCTTGTTACACCCTATG
AGCCTGCATGGGATGGAGGACACGGAGAAAGAAGTGTTAGTGTGGAAGTTTGACAGCCGC
CTAGCCTTCCATCACATGGCCCGAGAGCTGCATCCGGAGTACTACAAAGACTGCTGACAT
CGAGCTTTCTACAAGGGACTTTCCGCTGGGGACTTTCCAGGGGAGGCGCGGCCTGGGCGG
GACAGGGGAGTGGCGAGCCCTCAGATGCTGCATATAAGCAGCTGCTTTTTGCCTGTACTG
GGTCTCTCTGGTTAGACCAGATCTGAGCCTGGGAGCTCTCTGGCTAACTAGGGAACCCAC
TGCTTAAGCCTCAATAAAGCTTGCCTTGAGTGCTTCAAGTAGTGTGTGCCCGTCTGTTGT
GTGACTCTGGTAACTAGAGATCCCTCAGATCCTTTTAGTCAGTGTGGAAAATCTCTAGCA
agagcaaagaatcttaagacctcaaa
>B.US.2015.R09.01_20190805CADHFH_ABCA11P.MT745575
TGGAAGGGCTAATTTACTCCCAAAAGAGACAAGAGATCCTTGATCTGTGGATCTACCACA
CACAAGGCTACTTCCCTGATTGGCAGAACTACACACCAGGGCCAGGGGTCAGGTGGCCCC
TGTGTTTTGGATGGTGCTTCAAGCTAGTACCAGTTGAGCCCGAGCCAGATGCAGAAGGAG
AGAACAACACATTGTTACACCCTAGAAGTCTGCATGGGATGGATGACCCGGAGAGAGAAG
TGCTAATGTGGAAGTTTGACAGCAGCCTAGCATTCCATCACGTGGCCCGAGAGCTGCATC
CGGAGTACTTCAAAGACTGCTGACACCGAGACTTCTACAAGGGACTTTCCGCTGGGGACT
TTCCAGGGAGGCGTGACATGGGCGGGACCGGGGAGTGGCGAGCCCTCAGATGCTGCATAT
AAGCAGCTGCTCTTTGCTTGTACTGGGTCTCTCTAGGTAGACCAGATCTGAGCCCGGGAG
CTCTCTGGCTAACTAGGGAACCCACTGCTTAAGCCTCAATAAAGCTTGCCTTGAGTGCTT
GAAGTAGTGTGTGCCCGTCTGTTGTGTGACTCTGGTAACTAGAGATCCCTCAGACCATTT
TAGTCAGTGTGGAAAATCTCTAGAAGTGGCGCCCGAACAGGGACGCGAAAGCGAAAGTAG
AACCAGAGGAGATCTCTCGACGCAGGACTCGGCTTGCTGAAGCGCGCACGGCAAGAGGCG
AGGGGCGGCGGCTGGTGAGTACGCCAATTTTGACTAGCGGAGGCTAGAAGGAGAGAGATG
GGTGCGAGAGCGTCGGTATTAAGCGGGGGACAATTGGATAGATGGGAAAAAATTCGGTTA
AGGCCAGGAGGAAAGAAAAGCTATAAGTTAAAACATATAGTATGGGCAAGCAGGGAGCTA
GAACGATTCGCACTTAATCCTGGCCTGTTAGAAACATCAGAGGGCTGTAAACAAATACTG
GGACAGCTACATTCATCCCTTCAGACAGGATCAGAAGAAATTAAATCATTATATAATACA
GTAGCAACCCTCTATTGTGTGCATCAAAGGATAGATGTAAAAGATACCAAGGAAGCTTTA
GACAAGATAGAGGAAGAGCAAAATAAAAGTAAGAAGAAAGCACAGCAAGCAGCAGCTGAC
ACAGGAAACAGCAGACAGGACAACAGACAGAACAGCCAGGTCAGCCAAAATTACCCTATA
GTGCAGAACCTTCAGGGGCAAATGGTACATCAGGCCATATCACCTAGAACTTTAAATGCA
TGGGTAAAAGTAGTGGAAGAGAAGGCTTTCAGCCCAGAGGTAATACCCATGTTTTCAGCA
TTATCAGAAGGAGCCACCCCACAAGATTTAAACACCATGCTAAACACAGTGGGGGGACAT
CAAGCAGCTATGCAAATGTTAAAAGAGACCATTAATGAGGAAGCTGCAGAATGGGATAGA
TTGCATCCAGTGCATGCAGGGCCTGTTGCACCAGGCCAGATGAGAGAACCAAGGGGAAGT
GACATAGCAGGAACTACTAGTACCCTTCAGGAACAAATAGGATGGATGACAAATAATCCA
CCTATCCCAGTAGGAGAAATCTATAAAAGATGGATAATCATGGGATTAAATAAAATAGTA
AGAATGTATAGCCCTACCAGCATTTTGGACATAAGACAAGGGCCAAAGGAACCCTTTAGA
GATTATGTAGACAGGTTCTATAAGACTCTAAGAGCTGAGCAAGCCTCACAAGAGGTAAAA
AATTGGATGACAGAAACCTTGTTGGTCCAAAATTCGAACCCAGATTGCAAGACCATTTTG
AAGGCATTAGGGCCAGGAGCTACACTAGAAGAAATGATGACAGCATGCCAGGGAGTGGGG
GGACCTGGCCATAAGGCAAGAGTCTTAGCTGAAGCAATGAGCCAAGTAACAAATCCAGCC
ACAGTAATGATGCAGAGAGGCAATTTTAAGAACCAAAGAAAGACTGTTAAATGTTTCAAT
TGTGGCAAAGAAGGGCACATAGCCAGAAATTGCAGGGCCCCTAGGAAAAAGGGCTGTTGG
AAATGTGGAAGGGAAGGACACCAAATGAAAGACTGTACTGCTGAGAGACAGGCTAATTTT
TTAGGGAAAATCTGGCCTTCCCACAAGGGGAGGCCGGGAAATTTCCTTCAGAGCAGACCA
GAGCCATCAGCCCCACCAGCAGAGAGCTTCAGGTTTGGGGAAGAGGCAGCAGCTCCCCCT
CAGAAGCAGGAGCCGACAGACAAGGAACTGTATCCTTTAGCTTCCCTCAGATCACTCTTT
GGCAACGACCCCTCGTCACAATAAAGATAGGGGGGCAGCTAAAGGAAGCTCTATTAGATA
CAGGAGCAGATGATACAGTATTAGAAGAGATGAATTTGCCAGGAAGATGGAAACCAAAAA
TGATAGGGGGAATTGGAGGTTTTATCAAAGTAAGACAGTATGATCAGATACCCATAGAAA
TTTGTGGACATAAAGCTATAGGTACAGTATTAATAGGACCTACACCTGTCAACATAATTG
GAAGAAATTTGTTGACTCAGCTTGGTTGCACTTTAAATTTCCCCATTAGTCCTATTGAAA
CTGTACCAGTAAAATTGAAGCCAGGAATGGATGGCCCAAGAGTAAAACAATGGCCATTGA
CAGAAGAGAAAATAAAAGCATTAGTAGAAATCTGTACAGAAATGGAAAAAGAAGGGAAAA
TTTCAAAAATTGGGCCTGAAAATCCATACAATACTCCAATATTTGCTATAAAGAAGAAAG
ACAGTACAAAATGGAGAAAATTAGTAGATTTTAGAGAACTTAATAAGAGAACTCAAGACT
TCTGGGAAGTTCAATTAGGAATACCACATCCCGCAGGGTTAAAACAGAAAAAATCAGTAA
CAGTACTGGATGTGGGTGATGCATATTTTTCAGTTCCCTTAGATCCAGAATTTAGAAAGT
ATACAGCATTTACCATACCTAGTGTAAACAATGAGACACCAGGGATTAGGTATCAGTACA
ATGTGCTTCCACAGGGATGGAAAGGGTCACCAGCAATATTCCAATGTAGCATGACAAAAA
TCTTAGAGCCTTTCAGAAAACAAAATCCAGACTTGGTTGTCTATCAATACATGGATGATC
TGTATGTAGGCTCTGACTTAGAAATAGGACAGCATAGGGCAAAAATAGAGGAACTGAGGC
AGCATCTGTTGAAATGGGGATTTACCACACCAGATAAGAAACATCAGAAAGAACCTCCAT
TCCTTTGGATGGGTTATGAACTCCATCCTGATAAATGGACAGTACAGCCTATAGTGCTGC
CAGAAAAAGACAGCTGGACTGTCAATGATATACAGAAGTTAGTGGGAAAATTAAATTGGG
CAAGTCAGATTTATCCAGGGATTAAAGTAAGACAGTTATGTAAACTCCTAAGGGGAACCA
AAGCACTAACAGAAGTAATACCACTAACAGAAGAAGCAGAGCTGGAACTGGCAGAAAACA
GGGAGATTCTAAAAGAACCAGTACATGGAGTGTACTATGACCCATCAAAAGACTTAATAG
CAGAAATACAGAAGCAGGGGCTAGGCCAGTGGACATATCAAATTTATCAAGAGCCATTTA
AAAATCTGAAAACAGGAAAGTATGCAAGAATGAGGGGAGCCCACACTAATGATGTAAAAC
AGTTAACAGAGGCAGTGCAAAAAATAGCCACAGAAAGCATAGTAATATGGGGGAAGACTC
CAAAATTTAAACTACCCATACAGAAAGAAACATGGGAAGCATGGTGGATGGATTATTGGC
AAGCTACCTGGATTCCTGAGTGGGAGTTTGTCAATACCCCTCCCTTAGTGAAATTATGGT
ACCAGTTAGAGAAAGAACCCATAATAGGAGCAGAAACTTTCTATGTAGATGGGGCAGCTA
ATAGGGAAACTAAATTGGGAAAAGCAGGATATGTTACTGACAGAGGAAGACAAAAGGCTG
TCTCCATAACTGACACAACAAATCAGAAGACTGAGTTACAAGCAATTTATCTAGCTTTGC
AGGATTCGGGACCAGAAGTAAACATAGTAACAGACTCACAATATGCACTAGGGATCATTC
AGGCACAACCAGATAAGAGTGAATCAGAAATAGTCAATCAAATAATAGAGCAGTTAGTAC
AGAAGGAAAAGGTCTACCTGGCATGGGTACCAGCACACAAAGGAATTGGAGGAAATGAAC
AAGTAGATAAACTAGTCAGTGCTGGAATCAGGAAAGTGTTATTTTTGGATGGAATAGATA
AGGCCCAAGAAGAGCATGAGAGATATCACAGTAATTGGAGAGCAATGGCTAGTGATTTTA
ACCTGCCACCAGTAGTAGCAAAAGAAATAGTAGCCAGCTGTGATAAATGTCAGCTAAAAG
GAGAAGCCATGCATGGACAAGTAGACTGTAGTCCAGGAATATGGCAACTAGATTGTACTC
ATTTAGAAGGAAAAATTATCCTAGTAGCAGTTCATGTGGCTAGTGGATATATAGAAGCAG
AAGTTATTCCAGCAGAGACAGGGCAGGAAACAGCATACTTTATTCTAAAATTAGCAGGAA
GATGGCCAGTAAAAACAGTACATACAGACAATGGTCCCAATTTCATCAGTACTGCAGTGA
AGGCCGCCTGTTGGTGGGCAGGGATAAAGCAGGAATTTGGCATTCCCTACAATCCCCAAA
GTCAAGGAGTAGTAGAATCTATGAATAAAGAATTAAAGAAAATTATAGGACAGGTAAGAG
ATCAGGCTGAACATCTTAAGACAGCAGTACAAATGGCAGTATTCATCCACAATTTTAAAA
GAAAAGGGGGGATTGGGGGGTACACTGCAGGGGAAAGAATAGTAGACATAATAGCATCAG
ACATACAAACTAAAGAACTACAAAAACAAATTACAAAAATTCAAAATTTTCGGGTTTATT
ACAGGGACAGCAGAGAACCACTTTGGAAAGGACCAGCAAAGCTGCTCTGGAAAGGTGAAG
GGGCAGTAGTAATACAAGATAATAGTGAAATAAAAGTAGTGCCAAGAAGAAAGGCAAAAA
TTATTAGGGATTATGGAAAACAGATGGCAGGTGATGATTGTGTGGCAAGTAGACAGGATG
AGGATTAGAAATTGGAACAGTTTAGTAAAACACCATATGTATATTTCAGGGAAAGCTAGG
GGATGGATTTATAAACATCACTATGAAAGCCTTCATCCAAGAATAAGTTCAGAAGTGCAC
ATCCCACTAGGGGATGCTAAATTGGTAATAGCAACATATTGGGGTCTGCACACAGGAGAA
AGAGACTGGCATTTGGGCCAGGGAGTCTCCATAGAATGGAGAAAAAGGAACTATAGCACA
CAAGTAGACCCTGGTCTAGCAGACCAACTAATTCATATATATTATTTTGATTGTTTTTCA
GAATCGGCTATAAGAAATGCCATATTAGGACGTATAGTTAGTCCTAGGTGTGAATATCAA
GCAGGACATAATAAGGTAGGATCTCTACAATACTTGGCACTAGCAGCATTAAGAAAACCA
AAAAAGATAAAGCCACCTTTGCCTAGTGTTACAAAACTGACAGAGGACAGATGGAACAAG
CCCCAGAAGACCAAGGGCCACAGAGGGAGCCATACAATGAATGGACACTAGAGCTTTTAG
AGGAGCTTAAGAGTGAAGCTGTTAGACACTTCCCTAGGGTGTGGCTACACGGCTTAGGAC
AACACATCTATGAAACTTATGGAGATACTTGGGCAGGAGTGGAAGCCTTAATAAGAATTC
TGCAACAGCTGCTGTTTATTCATTTCAGAATTGGGTGCCAACATAGCAGAATAGGCATCA
CTCGACAGAGGAGAGCAAGAAATGGAGCCCGTAGATCCTAGACTAGAGCCCTGGAAGCAT
CCAGGAAGTCAGCCTAAGACTGCTTGTACAAATTGCTATTGTAAAAAATGTTGCTTTCAT
TGCCAAGTTTGCTTCATAAAAAAAGGCTTAGGCATCTCCTATGGCAGGAAGAAGCGGAGA
CAGCGACGAACAACTCCTCAAGACAGTCAAAGTCATCAAGTTTCTCTATCAAAGCAGTAA
GTAGTAAATGTAATGTTACCTCTACAAATAGTATCAATAGTAGCATTAGTAGTAGTAGCA
ATAATAGCAATAGTTGTGTGGACAATAGTATTCATAGAGTATAGGAAAATATTAAGACAA
AGAAAAATAGACAGGTTACTTGAGAGAATAATAGAAAGAGCAGAAGACAGTGGCAATGAA
AGTGAAGGGGATCAGGAAGAATTATCAGCACTTGTGGAGAGGGGGCATCTTGCTCCTTGG
GATGTTAATGATCTGTAGTACTATAGAACAATCGTGGGTCACAGTCTATTATGGGGTACC
TGTGTGGAAAGAGGCAACCACCACTCTATTTTGTGCATCAGATGCTAAAGCATATGATAC
AGAGGCACATAATGTTTGGGCCACACATGCTTGTGTACCCACAAACCCCAACCCACAAGA
AATAAAATTGAATGTGACAGAAAATTTTAACATGTGGAAAAATAACATGGTAGAACAAAT
GCATCAGGATGTAATCAGTTTATGGGATCAAAGCCTAAAGCCATGTGTAGAACTAACCCC
ACTTTGTGTCAATCTAACTTGCACTAACGCGAACAGAACTGCTTTGAACAGTACTGGAGG
CCCTAATAAGAATAATAATAGTTGGGGATCAATAGAGCCAGGAGAAATAAAAAATTGCTC
CTTCCAGATTACTACAGACATGGGAAATAAGAAGGAGAAAGAGCGTGCATTCTTTTATAG
CCATGATGTAATACCGATAGATAATACTAGCTATAGGTTGATAAGCTGTAACAAATCATC
CATTACACAGGCCTGTCCAAAAATATCTTTTGAGCCAATTCCCATACATTATTGTGCCCC
GGCTGGTTTTGCGATTCTAAAGTGTAATGATAATAAATTCAATGGAAGTGGACCATGTAG
GAATGTCAGCACAGTACAATGTACACATGGAATTAAGCCAGTGGTGTCAACTCAATTGCT
GTTAAATGGCAGTCTAGCAGAAGAAGAGATAGTAATTAGATCTGAAAATTTCTCGAACAA
TGCTAAAACTATAATAGTACAGCTGAATGAATCTATAAGCATTAATTGTACAAGACCCAA
CAACAATACAATAAAAGGTATACATATGGGACCAGGGAAAGTATTTTATACAACAGGAGA
AATAATAGGAGATATAAGACAAGCACATTGTAACATTAGTAAAGAACAATGGAATAAAAC
TTTAGAAAAGATAGTTACAAAATTAAGAGAACAGTTTGGGAAGAATAAAACAATAATCTT
TGAAAAATCCTCAGGAGGGGACCCAGAAATTATAACACACAGTTTTAATTGTGGAGGGGA
GTTTTTCTACTGTAACTCATCAAAACTGTTTAATAGCACTTGGAATAATACTGATACTTG
GAAAGGGACAAATGACACTGGAGAAAATATCACACTTCCATGTAGAATAAGACAAATTGT
AAACATGTGGCAGAAAGTAGGAAAAGCAATATATGCCCCTCCTATCAGAGGAGAAATTAA
GTGTTCATCAAATATTACAGGACTGCTAATAACAAGAGATGGTGGTGGTATCAACGAGAC
CAAAAATGACACTACTGAGACCTTTAGACCTGGAGGAGGAGATATGCAGGACATTTGGAG
AAGTGAATTATATAAATATAAAGTAGTAAGAATTGAACCAATAGGAATAGCACCCACCAA
GGCAAAGAGGAGAGTGGTGCAGAGAGAAAAAAGAGCAGTACTAGGAGCTATGTTCCTTGG
ATTCTTGGGAGCAGCAGGAAGCACTATGGGCGCAGCGTCAGTGGCGCTGACGGTACAGGC
CAGACAATTATTGTCTGGTATAGTGCAACAGCAGAACAATCTGCTGAGGGCTATTGAGGC
GCAACAGCACCTGTTGCAACTCACAGTCTGGGGCATTAAGCAGCTCCAGGCAAGAGTCCT
GGCTGTAGAAAGATTCCTAGGGGATCAACAGCTCCTAGGGATTTGGGGTTGCTCTGGAAA
ACTCATCTGCACCACTGCTGTGCCTTGGAATACTAGTTGGAGTAATAAATCTCTGAACCA
CATTTGGGATAACATGACCTGGATGGAGTGGGAGAGAGAAATTGACAATTACACACAGAC
AATATACAACTTAATTGAAGAGTCGCAAAACCAGCAAACAAAGAATGAACAAGAATTATT
GGAATTAGATTCATGGGCAAATTTGTGGAATTGGTTTAGCATCTCAAACTGGCTGTGGTA
TATAAGAATATTCATAATAATAGTAGGGGGCTTGATAGGTTTAAGAATAGTTTTTGCTGT
GCTTTCTATAGTGAATAGAGTTAGGCAGGGATACTCACCATTATCATTCCAGACCCGCCT
CCCAGTTCCGAGGGGACCCGACAGGCCCGAAGGAATCGAAGGAGAAGGTGGAGAGCGAGA
CAAAGACAGATCCATTCGATTAGTGGATGGATGCTTAGCACTTTGCTGGGACGACCTGCG
GAGCCTGTGCCTCTTCAGCTACCACCGCTTGAGAGACTTACTCTTGATTGCAGCGAGGAC
TCTGGAAATTCTGGGACGCGGGGGGTGGGAGATCCTCAAGTATTGGTGGAATCTCCTACA
GTACTGGAGTCAGGAACTAAAGAATAGTGCTGTTAGCTTGCTCAACGCTATAGCCATAGC
AGTAGCTGAAGGGACAGATAGGATTATAGAAATAGCACAAAGAATTGGTAGAGCTTTTCT
CAATATACCTAGAAGAATAAGACAGGGCTTTGAAAGGGCTTTGCTATAAGATGGGTGGCA
AGTGGTCAAAACCCAGTATATTTGGATGGCCTACTGTAAGAGAAAGAATGCAACAAGCTG
AGCCAGCAGCAGAGGGGGTGGGAGCAGCATCTCGAGACCTGGAAAAACATGGGGCAATCA
CAAGTAGCAATGCTAACAATGCTGCTTGTACCTGGCTAGCAGCACAAGAGGAGAATGAAG
AAGAAGTAGGTTTTCCAGTCAGACCTCAGGTACCTTTAAGACCAATGACTTCTAGAGCAG
CCCGAGATCTTAGCCACTTTTTAAAAGAAAAGGGGGGACTGGAAGGGCTAATTTACTCCC
AAAAGAGACAAGAGATCCTTGATCTGTGGATCTACCACACACAAGGCTACTTCCCTGATT
GGCAGAACTACACACCAGGGCCAGGGGTCAGGTGGCCCCTGTGTTTTGGATGGTGCTTCA
AGCTAGTACCAGTTGAGCCCGAGCCAGATGCAGAAGGAGAGAACAACACATTGTTACACC
CTAGAAGTCTGCATGGGATGGATGACCCGGAGAGAGAAGTGCTAATGTGGAAGTTTGACA
GCAGCCTAGCATTCCATCACGTGGCCCGAGAGCTGCATCCGGAGTACTTCAAAGACTGCT
GACACCGAGACTTCTACAAGGGACTTTCCGCTGGGGACTTTCCAGGGAGGCGTGACATGG
GCGGGACCGGGGAGTGGCGAGCCCTCAGATGCTGCATATAAGCAGCTGCTCTTTGCTTGT
ACTGGGTCTCTCTAGGTAGACCAGATCTGAGCCCGGGAGCTCTCTGGCTAACTAGGGAAC
CCACTGCTTAAGCCTCAATAAAGCTTGCCTTGAGTGCTTGAAGTAGTGTGTGCCCGTCTG
TTGTGTGACTCTGGTAACTAGAGATCCCTCAGACCATTTTAGTCAGTGTGGAAAATCTCT
AGA
>B.US.2015.R09.02_20190805CADHFH_ABCA11P.MT745577
TGGAAGGGCTAATTTACTCCCAAAAGAGACAAGAGATCCTTGATCTGTGGATCTACCACA
CACAAGGCTACTTCCCTGATTGGCAGAACTACACACCAGGGCCAGGGGTCAGGTGGCCCC
TGTGTTTTGGATGGTGCTTCAAGCTAGTACCAGTTGAGCCCGAGCCAGATGCAGAAGGAG
AGAACAACACATTGTTACACCCTAGAAGTCTGCATGGGATGGATGACCCGGAGAGAGAAG
TGCTAATGTGGAAGTTTGACAGCAGCCTAGCATTCCATCACGTGGCCCGAGAGCTGCATC
CGGAGTACTTCAAAGACTGCTGACACCGAGACTTCTACAAGGGACTTTCCGCTGGGGACT
TTCCAGGGAGGCGTGACATGGGCGGGACCGGGGAGTGGCGAGCCCTCAGATGCTGCATAT
AAGCAGCTGCTCTTTGCTTGTACTGGGTCTCTCTAGGTAGACCAGATCTGAGCCCGGGAG
CTCTCTGGCTAACTAGGGAACCCACTGCTTAAGCCTCAATAAAGCTTGCCTTGAGTGCTT
GAAGTAGTGTGTGCCCGTCTGTTGTGTGACTCTGGTAACTAGAGATCCCTCAGACCATTT
TAGTCAGTGTGGAAAATCTCTAGAAGTGGCGCCCGAACAGGGACGCGAAAGCGAAAGTAG
AACCAGAGGAGATCTCTCGACGCAGGACTCGGCTTGCTGAAGCGCGCACGGCAAGAGGCG
AGGGGCGGCGGCTGGTGAGTACGCCAATTTTGACTAGCGGAGGCTAGAAGGAGAGAGATG
GGTGCGAGAGCGTCGGTATTAAGCGGGGGACAATTGGATAGATGGGAAAAAATTCGGTTA
AGGCCAGGAGGAAAGAAAAGCTATAAGTTAAAACATATAGTATGGGCAAGCAGGGAGCTA
GAACGATTCGCACTTAATCCTGGCCTGTTAGAAACATCAGAGGGCTGTAAACAAATACTG
GGACAGCTACATTCATCCCTTCAGACAGGATCAGAAGAAATTAAATCATTATATAATACA
GTAGCAACCCTCTATTGTGTGCATCAAAGGATAGATGTAAAAGATACCAAGGAAGCTTTA
GACAAGATAGAGGAAGAGCAAAATAAAAGTAAGAAGAAAGCACAGCAAGCAGCAGCTGAC
ACAGGAAACAGCAGACAGGACAACAGACAGAACAGCCAGGTCAGCCAAAATTACCCTATA
GTGCAGAACCTTCAGGGGCAAATGGTACATCAGGCCATATCACCTAGAACTTTAAATGCA
TGGGTAAAAGTAGTGGAAGAGAAGGCTTTCAGCCCAGAGGTAATACCCATGTTTTCAGCA
TTATCAGAAGGAGCCACCCCACAAGATTTAAACACCATGCTAAACACAGTGGGGGGACAT
CAAGCAGCTATGCAAATGTTAAAAGAGACCATTAATGAGGAAGCTGCAGAATGGGATAGA
TTGCATCCAGTGCATGCAGGGCCTGTTGCACCAGGCCAGATGAGAGAACCAAGGGGAAGT
GACATAGCAGGAACTACTAGTACCCTTCAGGAACAAATAGGATGGATGACAAATAATCCA
CCTATCCCAGTAGGAGAAATCTATAAAAGATGGATAATCATGGGATTAAATAAAATAGTA
AGAATGTATAGCCCTACCAGCATTTTGGACATAAGACAAGGGCCAAAGGAACCCTTTAGA
GATTATGTAGACAGGTTCTATAAGACTCTAAGAGCTGAGCAAGCCTCACAAGAGGTAAAA
AATTGGATGACAGAAACCTTGTTGGTCCAAAATTCGAACCCAGATTGCAAGACCATTTTG
AAGGCATTAGGGCCAGGAGCTACACTAGAAGAAATGATGACAGCATGCCAGGGAGTGGGG
GGACCTGGCCATAAGGCAAGAGTCTTAGCTGAAGCAATGAGCCAAGTAACAAATCCAGCC
ACAGTAATGATGCAGAGAGGCAATTTTAAGAACCAAAGAAAGACTGTTAAATGTTTCAAT
TGTGGCAAAGAAGGGCACATAGCCAGAAATTGCAGGGCCCCTAGGAAAAAGGGCTGTTGG
AAATGTGGAAGGGAAGGACACCAAATGAAAGACTGTACTGCTGAGAGACAGGCTAATTTT
TTAGGGAAAATCTGGCCTTCCCACAAGGGGAGGCCGGGAAATTTCCTTCAGAGCAGACCA
GAGCCATCAGCCCCACCAGCAGAGAGCTTCAGGTTTGGGGAAGAGGCAGCAGCTCCCCCT
CAGAAGCAGGAGCCGACAGACAAGGAACTGTATCCTTTAGCTTCCCTCAGATCACTCTTT
GGCAACGACCCCTCGTCACAATAAAGATAGGGGGGCAGCTAAAGGAAGCTCTATTAGATA
CAGGAGCAGATGATACAGTATTAGAAGAGATGAATTTGCCAGGAAGATGGAAACCAAAAA
TGATAGGGGGAATTGGAGGTTTTATCAAAGTAAGACAGTATGATCAGATACCCATAGAAA
TTTGTGGACATAAAGCTATAGGTACAGTATTAATAGGACCTACACCTGTCAACATAATTG
GAAGAAATTTGTTGACTCAGCTTGGTTGCACTTTAAATTTCCCCATTAGTCCTATTGAAA
CTGTACCAGTAAAATTGAAGCCAGGAATGGATGGCCCAAGAGTAAAACAATGGCCATTGA
CAGAAGAGAAAATAAAAGCATTAGTAGAAATCTGTACAGAAATGGAAAAAGAAGGGAAAA
TTTCAAAAATTGGGCCTGAAAATCCATACAATACTCCAATATTTGCTATAAAGAAGAAAG
ACAGTACAAAATGGAGAAAATTAGTAGATTTTAGAGAACTTAATAAGAGAACTCAAGACT
TCTGGGAAGTTCAATTAGGAATACCACATCCCGCAGGGTTAAAACAGAAAAAATCAGTAA
CAGTACTGGATGTGGGTGATGCATATTTTTCAGTTCCCTTAGATCCAGAATTTAGAAAGT
ATACAGCATTTACCATACCTAGTGTAAACAATGAGACACCAGGGATTAGGTATCAGTACA
ATGTGCTTCCACAGGGATGGAAAGGGTCACCAGCAATATTCCAATGTAGCATGACAAAAA
TCTTAGAGCCTTTCAGAAAACAAAATCCAGACTTGGTTGTCTATCAATACATGGATGATC
TGTATGTAGGCTCTGACTTAGAAATAGGACAGCATAGGGCAAAAATAGAGGAACTGAGGC
AGCATCTGTTGAAATGGGGATTTACCACACCAGATAAGAAACATCAGAAAGAACCTCCAT
TCCTTTGGATGGGTTATGAACTCCATCCTGATAAATGGACAGTACAGCCTATAGTGCTGC
CAGAAAAAGACAGCTGGACTGTCAATGATATACAGAAGTTAGTGGGAAAATTAAATTGGG
CAAGTCAGATTTATCCAGGGATTAAAGTAAGACAGTTATGTAAACTCCTAAGGGGAACCA
AAGCACTAACAGAAGTAATACCACTAACAGAAGAAGCAGAGCTGGAACTGGCAGAAAACA
GGGAGATTCTAAAAGAACCAGTACATGGAGTGTACTATGACCCATCAAAAGACTTAATAG
CAGAAATACAGAAGCAGGGGCTAGGCCAGTGGACATATCAAATTTATCAAGAGCCATTTA
AAAATCTGAAAACAGGAAAGTATGCAAGAATGAGGGGAGCCCACACTAATGATGTAAAAC
AGTTAACAGAGGCAGTGCAAAAAATAGCCACAGAAAGCATAGTAATATGGGGGAAGACTC
CAAAATTTAAACTACCCATACAGAAAGAAACATGGGAAGCATGGTGGATGGATTATTGGC
AAGCTACCTGGATTCCTGAGTGGGAGTTTGTCAATACCCCTCCCTTAGTGAAATTATGGT
ACCAGTTAGAGAAAGAACCCATAATAGGAGCAGAAACTTTCTATGTAGATGGGGCAGCTA
ATAGGGAAACTAAATTGGGAAAAGCAGGATATGTTACTGACAGAGGAAGACAAAAGGCTG
TCTCCATAACTGACACAACAAATCAGAAGACTGAGTTACAAGCAATTTATCTAGCTTTGC
AGGATTCGGGACCAGAAGTAAACATAGTAACAGACTCACAATATGCACTAGGGATCATTC
AGGCACAACCAGATAAGAGTGAATCAGAAATAGTCAATCAAATAATAGAGCAGTTAGTAC
AGAAGGAAAAGGTCTACCTGGCATGGGTACCAGCACACAAAGGAATTGGAGGAAATGAAC
AAGTAGATAAACTAGTCAGTGCTGGAATCAGGAAAGTGTTATTTTTGGATGGAATAGATA
AGGCCCAAGAAGAGCATGAGAGATATCACAGTAATTGGAGAGCAATGGCTAGTGATTTTA
ACCTGCCACCAGTAGTAGCAAAAGAAATAGTAGCCAGCTGTGATAAATGTCAGCTAAAAG
GAGAAGCCATGCATGGACAAGTAGACTGTAGTCCAGGAATATGGCAACTAGATTGTACTC
ATTTAGAAGGAAAAATTATCCTAGTAGCAGTTCATGTGGCTAGTGGATATATAGAAGCAG
AAGTTATTCCAGCAGAGACAGGGCAGGAAACAGCATACTTTATTCTAAAATTAGCAGGAA
GATGGCCAGTAAAAACAGTACATACAGACAATGGTCCCAATTTCATCAGTACTGCAGTGA
AGGCCGCCTGTTGGTGGGCAGGGATAAAGCAGGAATTTGGCATTCCCTACAATCCCCAAA
GTCAAGGAGTAGTAGAATCTATGAATAAAGAATTAAAGAAAATTATAGGACAGGTAAGAG
ATCAGGCTGAACATCTTAAGACAGCAGTACAAATGGCAGTATTCATCCACAATTTTAAAA
GAAAAGGGGGGATTGGGGGGTACACTGCAGGGGAAAGAATAGTAGACATAATAGCATCAG
ACATACAAACTAAAGAACTACAAAAACAAATTACAAAAATTCAAAATTTTCGGGTTTATT
ACAGGGACAGCAGAGAACCACTTTGGAAAGGACCAGCAAAGCTGCTCTGGAAAGGTGAAG
GGGCAGTAGTAATACAAGATAATAGTGAAATAAAAGTAGTGCCAAGAAGAAAGGCAAAAA
TTATTAGGGATTATGGAAAACAGATGGCAGGTGATGATTGTGTGGCAAGTAGACAGGATG
AGGATTAGAAATTGGAACAGTTTAGTAAAACACCATATGTATATTTCAGGGAAAGCTAGG
GGATGGATTTATAAACATCACTATGAAAGCCTTCATCCAAGAATAAGTTCAGAAGTGCAC
ATCCCACTAGGGGATGCTAAATTGGTAATAGCAACATATTGGGGTCTGCACACAGGAGAA
AGAGACTGGCATTTGGGCCAGGGAGTCTCCATAGAATGGAGAAAAAGGAACTATAGCACA
CAAGTAGACCCTGGTCTAGCAGACCAACTAATTCATATATATTATTTTGATTGTTTTTCA
GAATCGGCTATAAGAAATGCCATATTAGGACGTATAGTTAGTCCTAGGTGTGAATATCAA
GCAGGACATAATAAGGTAGGATCTCTACAATACTTGGCACTAGCAGCATTAAGAAAACCA
AAAAAGATAAAGCCACCTTTGCCTAGTGTTACAAAACTGACAGAGGACAGATGGAACAAG
CCCCAGAAGACCAAGGGCCACAGAGGGAGCCATACAATGAATGGACACTAGAGCTTTTAG
AGGAGCTTAAGAGTGAAGCTGTTAGACACTTCCCTAGGGTGTGGCTACACGGCTTAGGAC
AACACATCTATGAAACTTATGGAGATACTTGGGCAGGAGTGGAAGCCTTAATAAGAATTC
TGCAACAGCTGCTGTTTATTCATTTCAGAATTGGGTGCCAACATAGCAGAATAGGCATCA
CTCGACAGAGGAGAGCAAGAAATGGAGCCCGTAGATCCTAGACTAGAGCCCTGGAAGCAT
CCAGGAAGTCAGCCTAAGACTGCTTGTACAAATTGCTATTGTAAAAAATGTTGCTTTCAT
TGCCAAGTTTGCTTCATAAAAAAAGGCTTAGGCATCTCCTATGGCAGGAAGAAGCGGAGA
CAGCGACGAACAACTCCTCAAGACAGTCAAAGTCATCAAGTTTCTCTATCAAAGCAGTAA
GTAGTAAATGTAATGTTACCTCTACAAATAGTATCAATAGTAGCATTAGTAGTAGTAGCA
ATAATAGCAATAGTTGTGTGGACAATAGTATTCATAGAGTATAGGAAAATATTAAGACAA
AGAAAAATAGACAGGTTACTTGAGAGAATAATAGAAAGAGCAGAAGACAGTGGCAATGAA
AGTGAAGGGGATCAGGAAGAATTATCAGCACTTGTGGAGAGGGGGCATCTTGCTCCTTGG
GATGTTAATGATCTGTAGTACTATAGAACAATCGTGGGTCACAGTCTATTATGGGGTACC
TGTGTGGAAAGAGGCAACCACCACTCTATTTTGTGCATCAGATGCTAAAGCATATGATAC
AGAGGCACATAATGTTTGGGCCACACATGCTTGTGTACCCACAAACCCCAACCCACAAGA
AATAAAATTGAATGTGACAGAAAATTTTAACATGTGGAAAAATAACATGGTAGAACAAAT
GCATCAGGATGTAATCAGTTTATGGGATCAAAGCCTAAAGCCATGTGTAGAACTAACCCC
ACTTTGTGTCAATCTAACTTGCACTAACGCGAACAGAACTGCTTTGAACAGTACTGGAGG
CCCTAATAAGAATAATAATAGTTGGGGATCAATAGAGCCAGGAGAAATAAAAAATTGCTC
CTTCCAGATTACTACAGACATGGGAAATAAGAAGGAGAAAGAGCGTGCATTCTTTTATAG
CCATGATGTAATACCGATAGATAATACTAGCTATAGGTTGATAAGCTGTAACAAATCATC
CATTACACAGGCCTGTCCAAAAATATCTTTTGAGCCAATTCCCATACATTATTGTGCCCC
GGCTGGTTTTGCGATTCTAAAGTGTAATGATAATAAATTCAATGGAAGTGGACCATGTAG
GAATGTCAGCACAGTACAATGTACACATGGAATTAAGCCAGTGGTGTCAACTCAATTGCT
GTTAAATGGCAGTCTAGCAGAAGAAGAGATAGTAATTAGATCTGAAAATTTCTCGAACAA
TGCTAAAACTATAATAGTACAGCTGAATGAATCTATAAGCATTAATTGTACAAGACCCAA
CAACAATACAATAAAAGGTATACATATGGGACCAGGGAAAGTATTTTATACAACAGGAGA
AATAATAGGAGATATAAGACAAGCACATTGTAACATTAGTAAAGAACAATGGAATAAAAC
TTTAGAAAAGATAGTTACAAAATTAAGAGAACAGTTTGGGAAGAATAAAACAATAATCTT
TGAAAAATCCTCAGGAGGGGACCCAGAAATTATAACACACAGTTTTAATTGTGGAGGGGA
GTTTTTCTACTGTAACTCATCAAAACTGTTTAATAGCACTTGGAATAATACTGATACTTG
GAAAGGGACAAATGACACTGGAGAAAATATCACACTTCCATGTAGAATAAGACAAATTGT
AAACATGTGGCAGAAAGTAGGAAAAGCAATATATGCCCCTCCTATCAGAGGAGAAATTAA
GTGTTCATCAAATATTACAGGACTGCTAATAACAAGAGATGGTGGTGGTATCAACGAGAC
CAAAAATGACACTACTGAGACCTTTAGACCTGGAGGAGGAGATATGCAGGACATTTGGAG
AAGTGAATTATATAAATATAAAGTAGTAAGAATTGAACCAATAGGAATAGCACCCACCAA
GGCAAAGAGGAGAGTGGTGCAGAGAGAAAAAAGAGCAGTACTAGGAGCTATGTTCCTTGG
ATTCTTGGGAGCAGCAGGAAGCACTATGGGCGCAGCGTCAGTGGCGCTGACGGTACAGGC
CAGACAATTATTGTCTGGTATAGTGCAACAGCAGAACAATCTGCTGAGGGCTATTGAGGC
GCAACAGCACCTGTTGCAACTCACAGTCTGGGGCATTAAGCAGCTCCAGGCAAGAGTCCT
GGCTGTAGAAAGATTCCTAGGGGATCAACAGCTCCTAGGGATTTGGGGTTGCTCTGGAAA
ACTCATCTGCACCACTGCTGTGCCTTGGAATACTAGTTGGAGTAATAAATCTCTGAACCA
CATTTGGGATAACATGACCTGGATGGAGTGGGAGAGAGAAATTGACAATTACACACAGAC
AATATACAACTTAATTGAAGAGTCGCAAAACCAGCAAACAAAGAATGAACAAGAATTATT
GGAATTAGATTCATGGGCAAATTTGTGGAATTGGTTTAGCATCTCAAACTGGCTGTGGTA
TATAAGAATATTCATAATAATAGTAGGGGGCTTGATAGGTTTAAGAATAGTTTTTGCTGT
GCTTTCTATAGTGAATAGAGTTAGGCAGGGATACTCACCATTATCATTCCAGACCCGCCT
CCCAGTTCCGAGGGGACCCGACAGGCCCGAAGGAATCGAAGGAGAAGGTGGAGAGCGAGA
CAAAGACAGATCCATTCGATTAGTGGATGGATGCTTAGCACTTTGCTGGGACGACCTGCG
GAGCCTGTGCCTCTTCAGCTACCACCGCTTGAGAGACTTACTCTTGATTGCAGCGAGGAC
TCTGGAAATTCTGGGACGCGGGGGGTGGGAGATCCTCAAGTATTGGTGGAATCTCCTACA
GTACTGGAGTCAGGAACTAAAGAATAGTGCTGTTAGCTTGCTCAACGCTATAGCCATAGC
AGTAGCTGAAGGGACAGATAGGATTATAGAAATAGCACAAAGAATTGGTAGAGCTTTTCT
CAATATACCTAGAAGAATAAGACAGGGCTTTGAAAGGGCTTTGCTATAAGATGGGTGGCA
AGTGGTCAAAACCCAGTATATTTGGATGGCCTACTGTAAGAGAAAGAATGCAACAAGCTG
AGCCAGCAGCAGAGGGGGTGGGAGCAGCATCTCGAGACCTGGAAAAACATGGGGCAATCA
CAAGTAGCAATGCTAACAATGCTGCTTGTACCTGGCTAGCAGCACAAGAGGAGAATGAAG
AAGAAGTAGGTTTTCCAGTCAGACCTCAGGTACCTTTAAGACCAATGACTTCTAGAGCAG
CCCGAGATCTTAGCCACTTTTTAAAAGAAAAGGGGGGACTGGAAGGGCTAATTTACTCCC
AAAAGAGACAAGAGATCCTTGATCTGTGGATCTACCACACACAAGGCTACTTCCCTGATT
GGCAGAACTACACACCAGGGCCAGGGGTCAGGTGGCCCCTGTGTTTTGGATGGTGCTTCA
AGCTAGTACCAGTTGAGCCCGAGCCAGATGCAGAAGGAGAGAACAACACATTGTTACACC
CTAGAAGTCTGCATGGGATGGATGACCCGGAGAGAGAAGTGCTAATGTGGAAGTTTGACA
GCAGCCTAGCATTCCATCACGTGGCCCGAGAGCTGCATCCGGAGTACTTCAAAGACTGCT
GACACCGAGACTTCTACAAGGGACTTTCCGCTGGGGACTTTCCAGGGAGGCGTGACATGG
GCGGGACCGGGGAGTGGCGAGCCCTCAGATGCTGCATATAAGCAGCTGCTCTTTGCTTGT
ACTGGGTCTCTCTAGGTAGACCAGATCTGAGCCCGGGAGCTCTCTGGCTAACTAGGGAAC
CCACTGCTTAAGCCTCAATAAAGCTTGCCTTGAGTGCTTGAAGTAGTGTGTGCCCGTCTG
TTGTGTGACTCTGGTAACTAGAGATCCCTCAGACCATTTTAGTCAGTGTGGAAAATCTCT
AGA
>B.US.2019.P3_cmv_fbxo22.MW309889
TGGAAGGGCTAATTTGGTCCCAAAAGAGACAAGACATCCTTGATTTGTGGATCTACCACA
CACAAGGCTACTTCCCTGATTGGCAGAACTACACACCAGGGCCAGGGATCAGATACCCAC
TGACTTTTGGATGGTGCTTCAAGCTAGTACCAGTTGACCCAGACAAGGTAGAAGAGGCCA
ATGAAGGAGAGAACAACAGCCTGCTACACCCTATGAGCCTGCATGGAATGGAGGACTCGG
AGAAAGAAGTGTTAGTATGGAAGTTTGACAGCCGCCTAGCATTTCATCACATGGCCCGAG
AGAAACATCCGGAGTTTTACAAGAACTGCTGACAACTATAAGAACTGCTGACATCGAGCT
TTCTACAAGGGACTTTCCGCTGGGGACTTTCCAGGGGAGGCGTGACATGGGCGGGACTGG
GGAGTGGCGAGCCCTCAGATGCTGCATATAAGCAGCCGCTTTTTGCCTGTACTGGGTCTC
TCTGGTTAGACCAGATCTGAGCCTGGGAGCTCTCTGGCTAACTAGGGAACCCACTGCTTA
AGCCTCAATAAAGCTTGCCTTGAGTGCTTCAAGTAGTGTGTGCCCGTCTGTTGTGTGACT
CTGGTAACTAGAGATCCCTCAGACCAATTTAGTCAGAGTGGAAAATCTCTAGCAGTGGCG
CCCGAACAGGGACGCGAAAGCGAAAGAGAAACCAGAGAAGTTCTCTCGACGCAGGACTCG
GCTTGCTGAGCGCGCGCAGCAAGAGGCGAGGGGCGGCGACTGGTAAGTACGCCAAAAACT
TTTTGACTAGCGGAGGCTAGAAGGAGAGAGATGGGTGCGAGAGCGTCAGTATTAAGCGGG
GGCGAATTAGATAGATGGGAAAAAATTCGGTTGCGGCCAGGGGGAAAGAAAAAATATAAG
TTAAAACATATAGTATGGGCAAGCAGGGAGCTAGAACGATTCGCAGTTAACCCTGGCCTA
TTAGAAACATCAGAAGGCTGTAGACAAATACTGGGACAGCTACAACCAGCCCTTCAGACA
GGATCAGAAGAACTTAAATCATTATATAATACAGTAGCAGTCCTCTATTGTGTGCATCAA
AAGATAGATGTAAAAGACACCAAGGAAGCTTTAGATAAGATAGAGGAAGAGCAAAACAAA
AGTAAGAAAAAAGCACAGCAAGCAGCAGCTGACACAGGAAACAGCAGCCAGGTCAGCCAA
AATTACCCTATAGTGCAGAACCTTCAGGGGCAAATGGTACATCAGGCAATATCACCTAGA
ACTTTAAATGCATGGGTAAAAGTAATAGAAGAAAAGGCTTTCAGCCCAGAAGTGATACCC
ATGTTTTCAGCATTATCAGAAGGAGCCACCCCACAGGATTTAAACACCATGCTAAACACA
GTGGGGGGACATCAAGCAGCCATGCAGATGTTAAAGGAGACCATCAATGAGGAAGCTGCA
GAATGGGATAGATTGCATCCAGTACATGCAGGGCCTGTTGCGCCAGGCCAGATGAGAGAC
CCAAGGGGAAGTGACATAGCAGGAACTACTAGTACCCTTCAGGAACAAATAGGATGGATG
ACAAGTAATCCACCTATCCCAGTGGGAGAAATCTATAAAAGATGGATAATCCTGGGATTA
AATAAAATAGTAAGGATGTATAGTCCTGTCAGTATTCTGGACATAAGACAAGGACCAAAG
GAACCCTTTAGAGACTATGTAGATCGGTTCTATAAAACTCTAAGAGCCGAGCAAGCTACA
CAGGAGGTAAAAAATTGGATGACAGAAACCTTGTTGGTCCAAAATGCGAACCCAGACTGT
AAGACTATTTTAAAAGCATTGGGACCAGCAGCTACACTAGAAGAAATGATGACAGCATGT
CAGGGAGTGGGAGGGCCCAGTCATAAAGCAAGAGTTCTGGCGGAAGCAATGAGCCAAGCA
ACAAATTCAACCATAATGATGCAGAAAGGTAATTTTAGGAACCAAAGAAAGACTATTAAG
TGTTTCAATTGTGGCAAAGAAGGGCACATAGCCAGAAATTGCAGGGCCCCTAGGAAAAAG
GGATGTTGGAAATGTGGAGAGGAAGGACACCAAATGAAAGATTGCACTGGGAGACAGGCT
AATTTTTTAGGGAAAATCTGGCCTTCCCACAAGGGGAGGCCAGGGAACTTTCTTCAGAGC
AGACCAGAGCCAACAGCCCCACCAGAAGAGAGCTTCAGGTTTGGGGAAGGGACAGCAACT
CCCTCTCAGAAGCAGGATCTGATAGACTTAGACAAGGAAATGTATCCCTTAGCCTCCCTC
AGATCACTCTTTGGCAACGACCCCTCGTCGAAATAAAGATAGGGGGGCAAATAAAGGAAG
CTCTATTAGATACAGGGGCAGATGATACAGTATTAGAAGAAATGAATTTGCCAGGAAGAT
GGAAGCCAAAAATGATAGGGGGAATTGGAGGTTTTATCAAAGTAAGACAGTATGATCAGA
TACTCATAGAAATCTGTGGACATAAAGCTATAGGTACAGTATTAGTAGGACCTACACCTG
TCAACATAATTGGAAGAAATCTGTTGACTCAGATTGGTTGCACTTTAAATTTTCCCATTA
GTCCTATTGAAACTGTACCAGTAAAATTAAAGCCAGGAATGGATGGCCCAAAAGTTAAAC
AATGGCCATTGACAGAAGAAAAAATAAAAGCATTAGTAGAAATCTGTACAGAAATGGAAA
AGGAAGGGAAAATTTCAAGAATTGGGCCTGAAAATCCATACAATACTCCAATATTTGCCA
TAAGGAAAAAGGACAGTACTAAATGGAGAAAATTAGTAGATTTCAGAGAACTTAATAAGA
AAACTCAAGACTTTTGGGAAGTTCAATTAGGAATACCACATCCTGCAGGGTTAAAAAAGA
AAAAATCAGTAACAGTACTGGATGTGGGTGATGCATATTTCTCAGTTCCCTTAGATAAAG
ACTTCAGGAAGTATACTGCATTTACCATACCTAGTATAAACAATGAGACACCAGGGATTA
GATATCAGTACAATGTGCTTCCACAGGGATGGAAAGGATCACCAGCAATATTCCAAAGTA
GCATGACAAAAATCTTAGAGCCTTTTAGAAAACAAAATCCAGACATAGTTATCTATCAGT
ACATGGATGATTTGTATGTAGGCTCGGACTTAGAAATAGGGCAGCATAGAACAAAAATAG
AGGAACTGAGACAACATCTGTTGAAATGGGGATTTACCACACCAGACAAAAAACATCAGA
AAGAACCTCCATTTCTTTGGATGGGTTATGAACTACATCCTGATAAATGGACAGTGCAGC
CTATAGTGCTGCCAGAAAAAGATAGCTGGACTGTCAATGACATACAGAAGTTAGTGGGAA
AATTGAATTGGGCAAGTCAGATTTACCCAGGGATTAAAACAAAGCAATTATGTAGACTCC
TTAGGGGAACCAAGGCACTAACAGAAGTAATACCACTAACAAAGGAGGCAGAGCTAGAAC
TGGCAGAAAACAGGGAAATTCTAAAAGAACCAGTACATGGAGTGTATTATGATCCAACAA
AAGACTTAATAGCAGAAATACAGAAGCAGGGGCAAGGCCAATGGACATATCAAATTTATC
AAGAGCCATTTAAAAATCTGAAAACAGGAAAATATGCAAGAACGAGGGGTGCCCACACTA
ATGATGTAAAACAATTAACAGAGGCAGTGCAAAAAATAACCACAGAAAGCATAGTAATAT
GGGGAAAGACTCCTAAATTTAAACTGCCCATACAAAAGGAGACATGGGAAACATGGTGGA
CAGATTATTGGCAAGCCACCTGGATTCCTGAGTGGGAGTTTGTCAATACCCCTCCCTTAG
TAAAATTATGGTACCAGTTAGAAAAAGAACCCATAATAGGAGCAGAAACTTTCTATGTAG
ATGGGGCAGCTAACAGGGAGACTAAATTAGGAAAAGCAGGATATGTTACTAACAGAGGGA
GACAAAAGGTTGTCTCCCTGACTGACACAACAAATCAGAAGACTGAGTTACAAGCAATTC
ATCTAGCTTTACAGGATTCAGGATTAGAAGTAAACATAGTAACAGACTCACAATATGCAT
TAGGAATCATTCAAGCACAGCCAGATAAAAGTGAATCAGAGTTAGTCAATCAAATAATAG
AGCAGTTAATAAAAAAGGAAAAGGTCTATCTGGCATGGGTACCAGCACACAAAGGAATTG
GAGGAAATGAACAAGTAGATAAATTAGTCAGTAGTGGAATCAGAAAAGTACTATTTTTAG
ATGGAATAGATAAAGCCCAAGAAGAACATGAGAAATATCACAGTAATTGGAGAGCAATGG
CTAATGATTTTAACCTGCCACCTGTGGTAGCAAAAGAAATAGTAGCCAGCTGTGATAAAT
GCCAGCTAAAAGGAGAAGCCATACATGGACAAGTAGATTGTAGTCCAGGAATATGGCAAC
TAGATTGTACACATTTAGAAGGAAAAGTTATCCTGGTAGCAGTTCATGTAGCCAGTGGAT
ATATAGAAGCAGAAGTTATTCCAGCAGAGACAGGGCAAGAAACAGCATACTTTCTCTTAA
AATTAGCAGGAAGATGGCCAGTAAAAACAATACATACAGACAATGGCAGCAATTTCACCA
GCACTACGGTCAAGGCCGCCTGTTGGTGGGCGGGGATCAAGCAGGAATTTGGTATTCCCT
ACAATCCTCAAAGTCAAGGAGTAGTAGAATCTATAAATAAAGAATTAAAGAAAATTATAG
GACAGATAAGAGATCAGGCTGAGCATCTTAAGACAGCAGTACAAATGGCAGTCTTCATCC
ACAATTTTAAAAGAAAAGGGGGGATTGGGGGGTACAGTGCAGGGGAGAGAATAATAGACA
TAATAGCAACAGACATACAAACTAAAGAACTACAAAAACAAATTTCAAAAATTCAAAATT
TTCGGGTTTATTACAGGGACAGCAGAGATCCACTTTGGAAAGGACCAGCAAAGCTTCTCT
GGAAAGGTGAAGGGGCAGTAGTAATACAAGATAATAGTGACATAAAAGTAGTGCCAAGAA
GAAAAGCAAAGATCATTAGGGATTATGGAAAACAGATGGCAGGTGATGATTGTGTGGCAA
GTAGACAGGATGAGGATTAGAACATGGAAAAGTTTAGTAAAACACCATATGTATATTTCA
AAGAAAGCTAAAGGATGGTTTTATAGACATCACTATGAAACTACTCATCCAAGAATAAGT
TCAGAAGTACACATCCCATTAGGGGAAGCAGAAGAATTGGTAATAATAACATATTGGGGT
CTACATACAGGAGAAAGAGATTGGCATCTGGGACAGGGAGTCTCCATAGAATGGAGAAAA
AGGAGATATAGCACACAAGTAGACCCTAACCTAGCAGACCAACTGATTCACCTGTATTAC
TTTGATTGTTTTGCAGAATCGGCTATAAGAAATGCCATCTTAGGAAATAGAGTTAGCCCT
AGGTGTGAATATCAAGCAGGACATAACAAGGTAGGATCTCTACAGTACTTGGCACTAGCA
GCATTAACAACACCAAAAAAGACAAAGCCACCTTTGCCTAGTGTTACGAAGTTGACAGAG
GATAGATGGAACAAGCCCCGGAAGACCAAGGGCCACAGAGGGAGCCATACAACGAATGGA
CACTAGAGCTTTTAGAGGAGCTCAAGAATGAAGCAGTTAGACATTTTCCTAGGATATGGC
TCCACAGCTTAGGGCAATATATCTATGAAACTTATGGGGATACTTGGGCAGGAGTAGAAG
CCATAATAAGAATTCTGCAACAACTGCTGTTTATTCATTTCAGAATTGGGTGTCAACATA
GCAGAATAGGCATTACCCCACGGAGGAGACCAAGAAATGGAACCAGTAGATCCTAGACTA
GAGCCCTGGAAGCATCCAGGAAGTCAGCCTAGGACGCCCTGTACCACTTGCTTTTGTAAA
AAGTGTTGCTATCATTGCCAAGTTTGTTTCATAACAAAAGGCTTAGGCATCTCCTATGGC
AGGAAGAAGCGGAGACAGCGACGAAGAACTCCTCAGAACAGTCAGACTCATCAAGTTTCT
CTATCAAAGCAGTAAGTAGTACATGTGATGCAACCTTTACACATATTAGCAATAGTATCA
TTAGTAGTAGTAGCAATAATAGCAATAGTTGTATGGTCCATAGTACTCATAGAATATAGG
AAAATATTAAGACAAAGGAAAATAGACAGGATAATTAATAGAATAATAGAAAGAGCAGAA
GACAGTGGCAATGAGAGTGATGGAGATCAGGAAGAATTGTCAGCTCTGGTGGAAAGGGGG
CATCTTGCTCCTTTGGATGTTAATGATCTGTAATGCAGAACAATTGTGGGTCACAGTCTA
TTATGGGGTACCTGTGTGGAAAGAAGCAAATACCACTCTATTTTGTGCATCAGATGCTAA
AGCATATAGTACAGAGATGCATAATGTTTGGGCCACACATGCCTGTGTACCCACAGACCC
CAACCCACAAGAAGTAGAATTAAAAAATGTGACAGAAAATTTTAACATGTGGAAAAATAA
CATGGTAGAACAGATGCATGAGGATGTAATTAGTTTATGGGATCAAAGCTTAAAGCCATG
TGTAAAATTAACCCCAATCTGTGTTACTTTAAATTGCACTGATGTTGATCCGAAGAAGAT
TAATAATGCCACGATTAGTGGCAATAGCACGATAGAGGTGGGAGAAATAAAAAATTGCTC
TTTCAATGTCACTACAAACATAAGAGATAAGATGAAGAAAGAATATGCATATTTTTATAA
ACTTGATGTAATACCATTAGAAGAAAATGAGACTAGCAATAATTATACTACCTATATGTT
AAGAAGTTGTAACACCTCAGTCATTACACAGGCCTGTCCAAAGGTATCCTTTGAACCAAT
GCCCATACATTTCTGTGCCCCGGCTGGTTTTGCGATTATAAAATGTAAGGATAAGGATTT
CAATGGAACAGGGCCATGTACAAATGTCAGTACAGTACAATGTACACATGGAATTAGACC
AGTAGTATCAACTCAACTGCTGTTAAATGGCAGTCTAGCAGAAGAAGATATAGTAATTAG
ATCCTCCAACCTCTCGGACAATACTAAAAACATAATAGTACAGCTGAAAGACTCTGTAAA
CATGACTTGTATAAGACCCCAAAACAATACAAGAAAAGGTATACATATAGGACCAGGCAG
AGCATTTTATACAACAGGAGAAATAACAGGAGATATAAGACAAGCACATTGTAACATTAG
TAGAGCAAATTGGACTGACACTTTGAAAAAGATAGCTGTGAAACTAAGAGAAAAATTTAA
TAATAGCACAATAATCTTTAATCAATCTGCAGGAGGGGACCCAGAAATTGTAATGTTCAG
TTTTAATTGTGGAGGGGAATTCTTCTACTGTAATACAACACAACTGTTTAACAGTACTTG
GAGTTCATCGCCACCTAATAGTAATGGGACAGGAAATGACACAATCACACTACCATGTAG
AATAAAACAATTTATAAACATGTGGCAGGAAGTAGGAAAAGCAATGTATGCCCCTCCCAT
CAGCGGAATAATTAGATGTATATCAAATATTACAGGGATGATATTAACAAGAGATGGTGG
TACTGGTAACACCACCGAGGGGAACAGAACAGAGATCTTTAGACCAGGAGGAGGAGATAT
GAGGGACAATTGGAGAAGTGAACTATATAAATATAAAGTAGTAAGAATTGAACCATTAGG
AATAGCACCCACCAAGGCAAAGAGAAGAGTGGTGCAGAGAGAAAAAAGAGCAGTGGGAAT
AGGAGCTGTGTTCCTTGGGTTCTTGGGAGCAGCAGGGAGCACTATGGGCGCAGCGTCAAT
AACGCTGACGGTACAAGCCAGACTATTATTGTCTGGTATAGTGCAACAGCAGAACAATCT
GCTGAGGGCTATTGAGGCGCAACAGCATCTGTTGCAACTCACTGTCTGGGGCATCAAGCA
GCTCCAGGCAAGAGTCCTGGCTCTGGAAAGATACCTAAGGGATCAACAGCTCCTGGGGAT
TTGGGGCTGCTCTGGAAAACTCATTTGCACCACTACGGTGCCTTGGAATACTAGTTGGAG
TAATAAATCTCTTGATTACATTTGGGACAATATGACCTGGATGCAGTGGGAAAGAGAAAT
TGAGAATTACACAGGCCTAATATACACCTTAATTGAAGACTCGCAAAACCAGCAAGAAAA
GAATGAACAAGAATTATTGGCATTAGATAAATGGGCAAATTTGTGGAATTGGTTTAGCAT
ATCAAACTGGCTGTGGTATATAAAAATATTCATAATGATAGTAGGAGGCTTGATAGGTTT
AAGAATAGTTTTTACTGTACTTTCTATAGTGAATAGAGTTAGGCAGGGATACTCACCATT
ATCGTTCCAGACCCGCCTCCCAGCCAGGAGGGGACCCGACAGGCCCGGAGGAATCGAAGA
AGAAGGTGGAGAGAGAGACAGAGACAGATCCGGACCATTAGTGGATGGATTCTTAGCAAT
CATCTGGGTCGACCTGCGGAGCCTGTTCCTCTTCAGCTACCACCGCTTGAGAGACTTACT
CTTGATTGTGACGAGGATTGTGGAACTTCTGGGACGCAGGGGGTGGGAAGTCCTCAAATA
CTGGTGGAGTCTTCTACAGTATTGGAGTCAGGAACTAAAGAATAGTGCTGTTAGCTTGTT
CAACGCCACCGCCATAGCAGTAGCTGAGGGGACAGATAGGATTATAGAAGCATTACAAAG
AGCTGGTAGAGCTATTCTCCACATACCTATAAGAATAAGACAAGGCTTAGAAAGGGCTTT
GCTATAAGATGGGTGGCAAATGGTCAAAAAGTAGTCTGAGTGGATGGCCTAGAGTAAGGG
AAAGAATGAGAGCTGAGCCAGCAGCAGCTGGGGTGGGAGCAGCATCTAGAGACCTGGAAA
AACATGGCGCACTCACAAGTAGCAATACAGCAACTAACAATGCTGCCTGTGCCTGGCTAG
AAGCACAAGAGGATGAGAATGTGGGTTTTCCAGTCAGGCCTCAAGTACCTTTAAGACCAA
TGACTTACAAAGCAGCTGTAGATCTTAGCCACTTTTTAAAAGAAAAGGGGGGACTGGAAG
GGCTAATTTGGTCCCAAAAGAGACAAGACATCCTTGATTTGTGGATCTACCACACACAAG
GCTACTTCCCTGATTGGCAGAACTACACACCAGGGCCAGGGATCAGATACCCATTGACTT
TTGGATGGTGCTTCAAGCTAGTACCAGTTGACCCAGACAAGGTAGAAGAGGCCAATGAAG
GAGAGAACAACAGCCTGCTACACCCTATGAGCCTGCATGGAATGGAGGACTTGGAGAAAG
AAGTGTTAGTATGGAAGTTTGACAGCCGCCTAGCATTTCATCACCTGGCCCGAGAGAAAC
ATCCGGAGTTTTACAAGAACTGCTGACAACATAAGAACTGCTGACATCGAGCTTTCTACA
AGGGACTTTCCACTGGGGACTTTCCAGGGAGGCGTGACATGGGCGGGACTGGGGAGTGGC
GAGCCC
>B.US.2019.P5_cmv_delec1.MW309891
TGGAAGGGCTAATTCACTCCCAGCAAAGACAAGATATCCTTGATCTGTGGGTTTACAACA
CACAAGGCTTCTTCCCTGATTGGCATAACTACACACCAGGGCCAGGGATCAGATATCCAC
TGTGCTTTGGATGGTGCTTCAAGTTGGTACCAGTTGATCAAGAGCAGGTAGAAAAGGAGA
ATGAAGGAGAGAACAACACCCTGTTACACCCCATGAGCCTGCATGGAATGGATGACACAG
AGAAAGAAGTGCTAATGTGGAAGTTTGACAGCCGCCTAGCATTCCATCACGTGGCCCGAG
AGATACATCCGGAGTTTTACAAGAACTGCTGATATCGAGCTTTCTACAAGGGACTTTCCG
CTGGGGACTTTCCAGGGAGGTGTGGCCGGGGCGGGACAGGGGAGTGGCGAGCCCTCAGAT
GCTGCATATAAGCAGCTGCTTTTTGCCTGTACTGGGTCTCTCTTGTTAGACCAGATCAGA
GCCTGGGAGCTCTCTGGCTAACTAGGGAACCCACTGCTTAAGCCTCAATAAAGCTTGCCT
TGAGTGCTTCAAGTAGTGTGTGCCCGTCTGTTGTTTGACTCTGGTAACTAGAGATCCCTC
AGACCATTTTAGTCAGTGTGGAAAATCTCTAGCAGTGGCGCCCGAACAGGGACTTGAAAG
CGAAAGTAGAACCAGCGGAGGCTAGAAGGAGAGAGATGGGTGCGAGAGCGTCGGTATTAA
GCGGGGGAGAATTAGATAAATGGGAAAAAATTCGGTTAAGGCCAGGAGGAAAGAAAAAAT
ATCAACTAAAACATATAGTATGGGCAAGCAGGGAGCTAGAGCGATTCGCGGTCAATCCTG
GCCTGTTAGAAACATCAGAGGGATGTAGACAAATACTGGGACAGCTGCAGCCATCCCTTC
AGACAGGATCAGAAGAACTTAAATCATTATATAATACAATAGCAGTCCTCTACTGTGTAC
ATCAAAGGATAGAGGTAAAAGACACCAAGGAAGCCTTAGACAAGATAGAGGAAGAGCAAA
ACAAAAGTAAGAAAAAGGCACAGCAAGCAGCAGCTGCAGCAGCTGACACAGGAAACAGCA
GTCAGGTCAGCCAAAATTACCCTATAGTACAGAACCTTCAGGGGCAAATGGTACATCAGA
CCCTATCACCTAGAACTCTAAATGCATGGGTAAAAGTAATAGAAGACAAAAATTTCAGCC
CTGAAGTAATACCCATGTTTACAGCATTATCAGAAGGAGCCACCCCACAAGATTTAAACA
CCATGCTAAACACAATAGGGGGACATCAGGCAGCAATGCAAATGTTAAAAGAGACCATCA
ATGAGGAAGCTGCAGAATGGGATAGATTGCATCCAGTGCATGCAGGGCCTATTGCACCAG
GCCAACTGAGGGAACCAAGGGGAAGTGATATAGCAGGAACTACTAGTAACCTTCAGGAAC
AAATAGCATGGATGACACATAATCCACCTATCCCAGTAGGAGACATCTATAAAAGATGGA
TAATCCTAGGATTAAATAAAATAGTAAGAATGTATAGCCCCGTCAGCATTCTGGACATAA
AACAAGGTCCAAAAGAACCCTTTAGAGATTATGTAGATCGGTTCTATAAAACTCTAAGAG
CCGAGCAAGCTACACAGGAGGTAAAAAATTGGATGACAGAAACCTTGTTGGTCCAAAATG
CGAATCCAGATTGTAAAGCTATTTTAAAAGCAATGGGACCAGGAGCTACACTAGAAGAAA
TGATGACAGCATGTCAGGGAGTAGGGGGACCTGGCCATAAAGCAAGAGTCTTGGCTGAAG
CAATGAGCCAAGTAACAAATTCAGCCAGTGTAATGATGCAGAGAGGCAATTTTAGAAACC
AAAGAAAGCCTGTTAAGTGTTTCAATTGTGGCAAAGAGGGACACATAGCCAGAAATTGCA
GGGCCCCTAGGAAAAAGGGCTGCTGGAAATGTGGAAAGGAAGGACACCAAATGAAAGATT
GTACTGAAAGACAGGCTAATTTTTTAGGGAAAATCTGGCCTTCCCACAAGGGAAGGCCAG
GGAACTTTCTTCAGAGCAGACCAGAGCCATCAGCCCCACCAGCAGAGATCTTCGGGTTTG
GGGAAGGGGCAGCAGCAGCTCCCTCTCAGAAGCAGGAGCCGATAGACAAGGAGATGTATC
CCTTAGCTTCCCTCAAATCACTCTTTGGCAACGACCCCTCGTCACAATAAAGATAGGGGG
GTTCATAAAGGAAGCTCTCTTAGATACAGGAGCAGATGATACAGTATTAGAAGAAATGAA
TTTGCCAGGAAGATGGAAACCAAAAATGATAGGGGGAATTGGAGGTTTTATCAAAGTAAG
ACAGTATGATCAGATACCCATAGAAATCTGTGGGCATAAAGCTATAGGTACAGTATTAAT
AGGACCTACACCTGTAAACATAATTGGAAGAAATCTGTTAACTCAGCTTGGTTGCACTTT
AAATTTTCCTATTAGTCCTATTGAAACTGTACCAGTAAAATTAAAGCCAGGAATGGATGG
CCCAAAAGTCAAACAATGGCCATTGACAGAAGAAAAAATAAAAGCATTAGTAGAAATTTG
TACAGAAATGGAAAAGGAAGGGAAAATTTCAAAAATTGGGCCTGAAAATCCATACAATAC
TCCAGTATTTGCCATAAAGAAAAAGGACAGTACTAAATGGAGAAAATTAGTAGATTTCAG
AGAACTTAATAAGAGAACCCAAGACTTCTGGGAAGTTCAATTAGGAATACCACATCCCGC
AGGGTTAAAAAAGAAAAAATCAGTAACAGTACTAGATGTGGGTGATGCATATTTTTCAGT
TCCTCTAGATAAAGACTTCAGAAAGTATACTGCATTTACCATACCTAGTATAAACAATGA
AACTCCAGGGATTAGATATCAGTACAATGTGCTTCCACAGGGATGGAAGGGATCACCAGC
AATATTCCAAAGTAGCATGACAAAAATCTTAGAGCCTTTTAGACAGCAAAATCCAGACAT
GGTCATCTATCAATACATGGATGATTTGTATGTAGGATCTGACTTAGAAATAGGGCAGCA
TAGAACAAAAATAGAGGAACTGAGACAGCATCTGTTGAAGTGGGGGTTTACCACACCAGA
CAAAAAGCATCAGAAAGAACCTCCATTCCTTTGGATGGGTTATGAACTCCATCCTGATAA
ATGGACAGTACAGCCTATAGTACTGCCAGAAAAAGACAGCTGGACTGTCAATGACATACA
GAAGTTAGTGGGAAAGTTAAATTGGGCAAGTCAGATTTACCCAGGGATTAAAGTAAGGCA
ATTATGTAAACTCCTTAGGGGAACCAAAGCACTAACAGAAGTAGTACCACTAACAGAAGA
AGCAGAGCTAGAACTGGCAGAAAACAGGGAGATTTTAAAAGAACCAGTACATGGAGTGTA
TTATGACCCATCAAAAGACTTAGTAGCAGAAATACAGAAGCAGGAGCACGGCCAATGGAC
ATATCAAATTTATCAGGAGCCATTTAAAAATCTGAAAACAGGAAAGTATGCAAGGATGAG
GGGTGCCCACACTAATGATGTAAAACAGTTAACAGAGGCAGTGCAAAAAATAGCCATGGA
AAGCATAGTAATATGGGGAAAGACTCCTAAATTCAGACTACCCATACAAAAAGAAACATG
GGAAGCATGGTGGATGGAGTATTGGCAAGCCACCTGGATTCCTGAGTGGGAGTTTGTCAA
TACCCCTCCCTTAGTGAAATTATGGTACCAGTTAGAGAAAGAACCCATAGTAGGAGCAGA
AACTTTCTATGTAGATGGGGCAGCTAATAGGGAGACTAAATTAGGAAAAGCAGGATATGT
TACTGACAGAGGAAGACAAAAGGTTATCTCCCTAAATGACACAACAAATCAGAAGACTGA
GTTACAAGCAATTCATCTAGCTTTACAGGATTCAGGATTAGAAGTAAACATAGTAACAGA
CTCACAATATGCATTAGGAATCATTCAAGCACAACCAGATAAGAGTGAATCAGAATTAGT
CAATCAAATAATAGAGCAGTTAATAAAAAAGGAAAAGGTCTACTTGGCATGGGTACCAGC
TCACAAAGGAATTGGGGGAAATGAACAAGTAGATAAATTAGTCAGTGCTGGAATCAGGAG
AGTACTATTTTTGGATGGAATAGATAAGGCCCAGGAAGAGCATGAGAAATATCACAATAA
TTGGAGAGCAATGGCTAGTGATTTTAACCTGCCACCTGTAGTAGCAAAAGAAATAGTAGC
CAGCTGTGATAAATGTCAGCTAAAAGGAGAAGCCATGCATGGACAAGTAGACTGTAGTCC
AGGAATATGGCAACTAGATTGTACACATTTAGAAGGAAAAATCATCTTGGTAGCAGTTCA
TGTAGCCAGTGGATATATAGAAGCAGAAGTCATCCCAGCAGAGACAGGGCAGGAAACAGC
ATATTTCATCTTAAAATTAGCAGGAAGATGGCCAGTAAAAACAATACATACAGACAATGG
CAGTAATTTCACCAGTAATACAGTTAAGGCCGCCTGTTGGTGGGCAGGGATCAAGCAGGA
ATTTGGCATTCCCTACAATCCCCAAAGTCAAGGAGTAGTGGAATCTATGAATAGAGAATT
AAAGAAAATTATAGGACAGGTAAGAGATCAGGCTGAACATCTTAGGACAGCAGTACTAAT
GGCAGTATTCATTCACAATTTTAAAAGAAAAGGDGGGATTGGGGGGTACAGTGCAGGGGA
AAGAATAGTAGACATAATAGCAACAGACTTACAAACACAAGAATTACAAAAACAAATTAT
AAAAATTCGAAATTTTCGGGTTTATTACAGGGACAGCAGAGATCCACTTTGGAAAGGACC
AGCAAAGCTCCTTTGGAAAGGTGAAGGGGCAGTAGTAATACAGGATAATAGTGAAATAAA
AGTAGTGCCAAGAAGAAAAGCAAAGATCATTAGGGATTATGGAAAACAGATGGCAGGTGA
TGATTGTGTGGCAAGTAGACAGGATGAGGATTAGAGCATGGAAAAGTTTAGTAAAACACC
ATATGCATATTTCAAAGAAAGCTGGTAAATGGTATTATAGGCATCACTATGAAAGCACTC
ATCCAAGAATAAGTTCCGAAGTACACATCCCACTAGGGGAAGCTAGATTAGTAATAACAA
CATATTGGGGTCTGCATACAGGAGAAAGAGACTGGCACTTGGGCCAGGGAGTCTCCATAG
AATGGAGGAAAAGGAGATATAGCACACAAGTAGACCCTGGCCTAGCAGACCAACTAATTC
ATCTGTATTATTTTGATTGTTTTTCAGAATCTGCTATAAGAAAAGCCATATTAGGACATA
TAGTTAGTCCTAGGTGTGAATATCAAGCAGGACATAACAAGGTAGGATCTCTACAATACT
TGGCACTAGCAGCATTAATCAAACCAAAGAGGATAAAGCCACCTTTGCCTAGTGTTGCAA
AACTGACAGAGGATAGATGGAACAAGCCCCAGAAGACCAAGGGCCACAGAGGGAGCCATA
CAATGAATGGGCACTAGAGCTTTTAGAGGAGCTAAAGAGTGAAGCTGTTAGACATTTTCC
TAGGATATGGCTCCATAGCTTAGGACAATATATCTATGAAACTTATGGGGATACTTGGGC
AGGGGTGGAAGCCATAATAAGAATTCTGCAACAACTGCTGTTTATTCATTTCAGAATTGG
GTGTCAACATAGCAGAATAGGCATTACTCGACAGAGGAGAGCAAGAAATGGAACCAGTAG
ATCCTAGCCTAGAGCCCTGGAAGCATCCAGGAAGTCAGCCTAGGACTGCTTGTAATAATT
GCTATTGTAAACAGTGTTGCTTTCACTGCCAAGTTTGCTTCATAAAGAAAGGCTTAGGCA
TCTCCTATGGCAGGAAGAAGCGGAGACAGCGACGAAGAGCTCCTCAAGACAGTCAGACTC
ATCAAGAGTATCTACCAAAGCAGTAAGTAATAAATGTAATGCAACCTTTAAGCATATTAG
CAATAGTAGCATTAGTAGTAGGAATAATAATAGCAATAGTTGTGTGGACCATAGTATTCA
TAGAATATAGGAAAATATTAAGGCAAAGAAAAATAGACAGGATAATTGATAGAATAAGAG
AAAGAGCAGAAGACAGTGGCAATGAGAGCGAAGGAGATCAGGAGGAATTATCAGCACTTG
TGGAGAGGGGGCATCTGGAGATGGGGCATAATGCTCCTTGGGATGTTAATGATCTATAGT
GCTGCAGAGAATCCAGAAAAGTTGTGGGTTACAGTCTATTATGGGGTACCTGTGTGGAAA
GAAGCAACTACCACTCTATTTTGTGCATCAGATGCTAAAGCATATAAAACAGAGGCACAT
AATGTTTGGGCCACACATGCCTGTGTACCCACAGACCCCAACCCACAAGAAGTAGTATTG
GGAAATGTGACAGAAAATTTTAACATATGGAAAAATAACATGGTAGACCAGATGCATGAG
GATATAATCAGTCTATGGGATCAAAGCCTAAAGCCATGTGTAAAATTAACCCCACTTTGT
GTTACTTTAAATTGTACTGATGTTCCAGTGAATACTACTAATACTAATAATACCAGTAAC
AGTAGTAGTGGTTGGAGAGGAGACATGAACGGAGAAATAAAAAACTGCTCTTTCAATATC
ACCACAGGCCTAAGGGATAAGATGACAAGAGAATATGCACTTTTTTATAGACTTGATGTA
GTACCAATAGGTAATGAGACTAATAACTATACTAGCTATAGGTTAATAAATTGTAACACC
TCAACCCTTACACAAGCCTGTCCAAAGGTATCCTTTGAACCAATTCCCATACATTATTGT
GCCCCGGCTGGTTTTGCGATTCTAAAATGTAATAATAAGACGTTTGATGGAAATGGAACA
TGTAACAATGTCAGCACAGTACACTGCACACATGGAATTAGGCCAGTAGTGTCAACCCAA
CTGCTGCTAAATGGCAGTCTGGCAGAAGAAGGGATAGTAATTAGGTCTGCCAATTTCTCG
GACAATGCTAAAACCATAATAGTACAACTGAAACAAGCTGTAGTAATTAATTGTACAAGA
CCCAACAACAATACAAGAAAAAGTATAACTATAGGACCAGGGAGCGCATTCTATACAACA
GAAATAATAGGTGATATAAGACAAGCACATTGTAACCTTAGTAAAGCAAACTGGACTAAC
ACTTTAAGACAGGTAGCTGAGAAATTAAGAGGAAAATTTGGGAAGAATAAAACAATAAAC
TTTACCCAATCCTCAGGAGGGGACCCAGAAATTGTGATGTACAGTTTTAATTGTGGAGGA
GAATTTTTCTACTGCAATTCAACAAAACTATTTAATAATAGTTTAAAACCTGATGAGAAT
GGGACTGTGGAAAATGGTACTGAGAATGAGAATATCACACTCCCATGTAGAATAAAACAA
ATTATAAACATGTGGCAGACGGTAGGGAAAGCAATGTATGCCCCTCCCATCAGAGGACAA
ATTAGTTGTTCATCAAATATTACAGGGCTGCTATTAACAAGAGATGGTGGCGGAGGGAAT
AATGAGACCAGTGGGACTGAGATCTTCAGACCGGGAGGAGGAAATATGAAAGACAATTGG
AGAAGTGAACTATATAAATATAAAGTAGTAAAAATTGAGCCGTTAGGAGTAGCACCCACC
AAGGCAAGGAGAAGAGTGGTGCAGAGAGAAAAAAGAGCAGTGGGAACATTAGGAGCTATG
TTCCTTGGGTTCTTGGGAGCAGCAGGAAGCACTATGGGCGCAGCGTCAGTGACGCTGACG
GTACAGGCCAGACTCTTATTGTCTGGTATAGTGCAACAGCAGAGCAATCTGCTGAGGGCT
ATTGAGGCGCAACAGCATCTGTTGCAACTCACAGTCTGGGGCATCAAGCAGCTCCAGGCA
AGAGTCCTGGCTGTGGAAAGATACCTAAGGGATCAACAGCTCCTAGGGATTTGGGGTTGC
TCTGGAAAACTCATCTGCACCACTAATGTGCCTTGGAATATTAGTTGGAGTAATAAATCT
CTGGATAAAATTTGGAATAACATGACCTGGATGCAGTGGGAAAAGGAAATTGACAATTAC
ACAGGCTTAATATACACCTTAATTGAAGAATCGCAGAACCAACAAGAAAAGAATGAACAA
GAACTATTGGAATTAGACAAATGGGCAAGTTTGTGGAATTGGTTTGACATAACACAATGG
CTGTGGTATATAAAAATATTCATAATGATAGTAGGAGGCTTGATAGGTTTAAGAATAGTT
TTTACTGTACTTTCTATAGTAAATAGAGTTAGGCAGGGATATTCACCATTGTCATTTCAG
ACCCGCCTCCCAACCCAGAGGGGACCCGACAGGCCAGAAGAAATCGAAGGAGAAGGTGGA
GAGAGAGACAGAGACAGATACGGTGGATTAGCGAACGGATTCTTGGCACTTTTCTGGAAC
GACCTGCGGAGCCTGTGCCTCTTCAGCTACCACCGCTTGAGAGACTTACTCTTGATTGTA
GCGAGGATTGTGGAAGTTCTGGGACACAGGGGGTGGGAAATCCTCAAGTATTGGTGGAAT
CTCCTGCTGTATTGGAGTCAGGAACTCAAGAATAGTGCTGTCAGCTTGCTCAACGCCATA
GCTATAGCAGTAGCTGAGGGAACAGATAGGGTTATAGAGATAGTACAAAGAGCTTGTAGA
GCTGTTCTCAACATACCTAGAAGAATAAGACAGGGCTTTGAAAGGGCTTTGCTATAAGAT
GGGTGGCAAGTGGTCAAAGATGAGTGGGTGGTCTATTATAAGGGAAAGAATGAGGCGAGC
TGAGCCAAGGGAAAGAAGAAGACAAGCTGAACCAGCAGCAGATGGGGTGGGAGCAGTATC
TCGAGACCTAGAAAAACATGGAGCAATCACAAGCAGCAATACAGCAGCTAATAATGCTGA
TAAGGCCTGGGTAGAAGCACAAGAGGAGGGCGAGGAGGTTGGCTTTCCAGTCAGGCCACA
GGTACCTTTAAGACCAATGACTTACAAGGGAGCTTTAGATCTTAGCCACTTTTTAAAAGA
AAAGGGGGGACTGGAAGGGCTAATTTACTCCCAGCAAAGACAAGATATCCTTGATCTGTG
GGTTTACAACACACAAGGCTTCTTCCCTGATTGGCATAACTACACACCAGGGCCAGGGAT
CAGATATCCACTGTGCTTTGGATGGTGCTTCAAGTTGGTACCAGTTGATCAAGAGCAGGT
AGAAAAGGAGAATGAAGGAGAGAACAACACCCTGTTACACCCCATGAGCCTGCATGGAAT
GGATGACACAGAGAAAGAAGTGCTAATGTGAAAGTTTGACAGCCGCCTAGCATTCCATCA
CGTGGCCCGAGAGATACATCCGGAGTTTTACAAGAACTGCTGATATCGAGCTTTCTACAA
GGGACTTTCCGCTGGGGACTTTCCAGGGAGGTGTGGCCGGGGCGGGACAGGGGAGTGGCG
AGCCCTCAGATGCTGCATATAAGCAGCTGCTTTTTGCCTGTACTGGGTCTCTCTTGTTAG
ACCAGATCAGAGCCTGGGAGCTCTCTGGCTAACTAGGGAACCCACTGCTTAAGCCTCAAT
AAAGCTTGCCTTGAGTGCTTCAAGTAGTGTGTGCCCGTCTGTTGTTTGACTCTGGTAACT
AGAGATCCCTCAGACCATTTTAGTCAGTGTGGAAAATCTCTAGCA
>C.BW.1996.96BW06H51.AF290027
TGGAAGGGTTAATTTACTCTAAGAAAAGGCAAGAGATCCTTGATTTGTGGGTCTATCACA
CACAAGGCTACTTCCCTGACTGGCAAAACTACACACCGGGACCAGGGTATCAGATACCCA
CTGACCTTTGGATGGCCATTCAAGCTAGTGCCAGTTGACCCAAGGGAAGTAGAAGAGGCC
AACAATGGAGAGAACAACTGTTTGCTACATCCTATGAGCCAGCATGGAATGGATGATGAA
GAAAGATAACATTAACATGGAATCTTGACAGTCACCTAGTACACAAACACATGGCCCGCG
AGATACATCCGGATATTATCCAGGGACTGCTGACACAGAAGGGACTTTCCGCTGGGACTT
TCCACTGGGGCGGTCCAGGAGGAGTGGTTCTGGGCGGGACGGGGAGTGGTTCAATCCCTC
GGATGCTGCATATAAGCAGGCTGCTTTTCCGCCTGTAGCTGGGTCTCTTTTAGGTGGGCC
GGTTCTGGCCCGGGAGCTCTCTGGCTATCTGGGGAAGCCCACTGCTTAAGCCTCAATAAA
GCTTGCCCTTGAGTGCTCTAAGTAGTGTGTGCCCATCTGTTATATGGACTCTGGTAACTA
GAGATCCCTCAGACCATTTTGGTAGTGAGGAAAATCTCTAGCAGTGGCGCCCGAACAGGG
AATTGAAAGGGAAAGTAAGACCAGAGGAGAGCTCTCGACGCAGGGCTCGGCTTGCTGAAG
TGCAATCGGCAAGAGGCGAGGGGCGGCGACTGGTGAGTACGCCAAATTTTATTTGACTAG
CGGAGGCTAGAAGGAGAGAGATGGGTGCGAGAGCGTCAATATTAAGAGGGGGAAATTTAG
ATACATGGGAAAAAATTAGGTTAAGGCCAGGGGGAAAGAAACACTATATGCTAAAACACC
TAGTATGGGCAAGCAGGGAGCTGGAAAGATTTGCACTTAACCCTGGCCTTTTAGAGACAT
CAGAAGGCTGTAAACAAATAATGCAACAGCTTCAACCAGCTCTTCAGACAGGAACAGAGG
AACTTAGATCATTATTCAACACAGTAGCAACTCTCTATTGTGTACATAAAGGAATAAAGG
TACAAGACACCAAGGAAGCCCTAGACAAGATAGAGGAAGAACAAAATAAAAGTCAGCAAA
AAACACAGCAGGCAGAAGCAGCTGCCGGAAAAGTCAGTCAAAATTATCCTATAGTGCAGA
ATCTTCAAGGGCAAATGGTACACCAGCCCATATCACCTAGAACTTTGAATGCATGGGTAA
AAGTAATACAGGAGAAAGGTTTTATTCCCGAGGTAATACCCATGTTTACAGCATTATCAG
AAGGAGCCACCCCACAAGATTTAAACACCATGTTAAATACAGTAGGGGGACATCAAGCAG
CCATGCAGATGTTAAAGGATACCATCAATGAGGAGGCTGCAGAATGGGATAGATTACATC
CAGTACAAGCAGGGCCTGTTGCACCAGGCCAAATGAGAGACCCAAGGGGAAGTGACATAG
CAGGAACTACTAGTACCCTTCAGGAACAAATAGGATGGATGACACACAATCCACCTATCC
CAGTGGGAGACATCTATAAAAGATGGATAATTCTGGGGTTAAATAAAATAGTAAGAATGT
ATAGCCCTGTCAGCATTTTGGACATAAAACAAGGGCCAAAAGAATCCTTTAGAGACTATG
TAGATCGGTTCTTTAAAACTCTAAGAGCTGAACAATGTACACAAGATGTAAAGAATTGGA
TGACAGACACCTTGTTGGTCCAAAATGCGAACCCAGATTGTAAGACCATTTTAAGAGCAT
TAGGACCAGGGGCTACATTAGAAGAAATGATGACAGCATGTCAGGGAGTGGGAGGACCCA
GCCACAAAGCAAGAGTATTGGCTGAGGCAATGAGCCAAGCAAACAGTACAAGTATACTGA
TGCAGAGAGGCAACTTCAAAGGCCCTAAAAGAATTATTAAATGTTTCAACTGTGGCAAGG
AAGGGCACATAGCCAAAAACTGCAGGGCCCCTAGGAAAAAGGGCTGTTGGAAATGTGGAA
AGGAAGGACACCAAATGAAAGACTGTACTGAGAGGCAGGCTAATTTTTTAGGGAAAATCT
GGCCTTCCCACAAAGGGGGGAGGCCAGGGAATTTCCTTCAGAGCAGGCCAGAGCCAACAG
CCCCACCAGCAGAGAGCTTCAGATTCGAGGAGACAACCCCCGCTCTGAAGCAGGAACCAA
AAGACAAGGAACCCTTAACTTCCCTCAAATCACTCTTTGGCAGCGACCCCTTGTCTCAAT
AAAAGTAGGGGGCCAAATAAAGGAGGCTCTCTTAGACACAGGAGCAGATGATACAGTATT
AGAAGAAATGAGTTTGTCAGGAAAATGGGAACCAAAAATGATAGGAGGAATTGGAGGTTT
TATTAAAGTAAGACAGTATGATCAAATACCTATAGAAATTTGTGGAAAAAAGGCTATAGG
TACAGTGTTAATAGGACCTACTCCTGTCAACATAATTGGAAGAAATATGTTGACTCAGCT
TGGCTGCACTCTAAATTTTCCAATCAGTCCTATTGAAACTGTACCAGTAAAATTAAAGCC
AGGAATGGATGGCCCTAAGGTTAAACAATGGCCATTGACTGAAGAAAAAATAAAGGCATT
AACAGAAATTTGTGCAGAAATGGAAAAGGAAGGAAAAATTACAAAAATTGGGCCTGAAAA
TCCATATAATACTCCAGTATTTGCAATAAAAAAGAAAGACAGTACTAAGTGGAGAAAATT
AGTAGACTTCAGGGAACTTAATAAAAGAACTCAAGACTTTTGGGAGGTTCAATTAGGAAT
ACCGCACCCAGCAGGGTTAAAAAAGAAAAAATCAGTAACAGTATTAGATGTGGGGGATGC
ATATTTTTCAGTTCCTTTAGATGAAGGCTTCAGGAAATACACTGCATTCACCATACCTAG
TATAAACAATGAAACACCAGGGATTAGATATCAATATAATGTGCTTCCACAGGGATGGAA
AGGATCACCAGCAATATTCCAGAGTAGCATGACAAGAATCTTAGAGCCCTTTAGGACACA
GAATCCAGAAATAGTCATCTATCAATATATGGATGATTTGTATGTAGGATCTGATTTAGA
AATAGGGCAACATATAGCAAAAATAGAGGAATTAAGAAACCATCTATTAAAGTGGGGATT
TACCACACCAGACAAGAAACATCAGAAAGAACCCCCATTTCTTTGGATGGGGTATGAACT
CCATCCTGATAAATGGACAGTACAGCCTATACAGCTGCCAACAAAGGATAGCTGGACTGT
CAATGATATACAGAAGTTAGTGGGAAAATTAAACTGGGCAAGTCAAATTTACCCAGGGAT
TAAAGTAAGGCAACTTTGTAAACTCCTTAGGGGGACCAAAGCATTAACAGACGTTGTACC
ACTAAATGAAGAAGCAGAATTAGAATTGGCAGAAAACAGGGAAATTCTAAAAGAACCAGT
ACATGGAGTATATTATGACCCATCAAAAGACTTGATACCTGAAATACAGATACAGGGACA
GGATCAATGGACATATCAAATTTACCAAGAACCATTCGAAAATCTGAAAACAGGGAAGTA
TGCAAAAATGAGGACTGCCCACACTAATGATGTTAAACAGTTAACAGAAGCGGTGCAAAA
AATAGCCATGGAAAGCATAGTAATATGGGGAAAGACTCCTAAATTTAGACTACCCATCCA
AAAAGAAATATGGGAAACATGGTGGACAGACTATTGGCAAGCCACCTGGATTCCTGAGTG
GGAGTTTGTTAATACCCCTCCCCTAGTAAAATTATGGTACCAGTTGGAGAAAGAACCCAT
AATGGGAGCAGAAACTTTCTATGTAGATGGAGCAGCTAATAGGGAAACTAAAGCAGGAAA
AGCAGGATATGTTACTGATAGAGGAAGGCAGAAAGTTATTTCTCTAACTGAAACAACAAA
TCAGAAGACTGAATTACAAGCAATTCAGCTAGCTTTGCAAGATTCAGGATTAGAAGTAAA
CATAGTAACAGACTCACAGTATGCATTAGGAATCATTCAAGCACAGCCAGATAAGAGTGA
ATCAGAGTTAGTCAACCAAATAATAGAACAATTAATAAACAAGGAAAGGGTCTACCTGTC
ATGGGTACCAGCACATAAAGGAATTGGAGGAAATGAACAAGTAGATAAATTAGTAAGTAA
TGGAATTAGGGAAGTGTTATTTCTAGATGGAATAGATAAGGCTCAAGAAGAGCATGAAAG
GTATCATAGCAATTGGAGAGCAATGGCTAGTGAGTTTAATCTGCCACCCATAGTAGCAAA
AGAAATAGTAGCTAGCTGTGATAAGTGTCAGTCAAAAGGGGAAGCCATGCATGGACAAGT
AGACTGTAGCCCAGGAATATGGCAATTAGATTGTACACATTTAGAAGGAAAAGTCATCCT
GGTAGCAGTCCATGTAGCCAGTGGCTATATAGAAGCAGAGGTTATCCCAGCAGAGACAGG
ACAAGACACGGCATACTATATACTAAAATTAGCAGGAAGATGGCCAGTCAAAGTAATACA
TACAGACAATGGCAGTAATTTCACCAGTGCTGCAGTCAAGGCAGCCTGTTGGTGGGCAGG
TATCCAACAGGAATTGGGGATTCCCTACAATCCCCAAAGTCAGGGAGTAGTAGAATCCAT
GAATAAAGAATTAAAGAAAATCATAGGGCAGGTAAGAGATCAAGCTGAGCACCTTAAGAC
AGCAGTACAAATGGCAGTATTCATTCACAATTTTAAAAGAAAAGGGGGGATTGGGGGATA
CAGTGCAGGGGAAAGAATAATAGATATAATAGCAACAGATATACAAACTAAAGAATTACA
AAAACAAATTACAAATATTCAAAAATTTCGGGTTTATTACAGAGACAGCAGAGACCCTAT
TTGGAAAGGACCAGCCAAACTACTCTGGAAAGGTGAAGGGGCAGTAGTAATACAAGATAA
TAGTGACATAAAGGTAGTACCAAGGAGGAAAGTAAAGATCATTAAGGACTATGGAAAACA
GATGGCAGGTGCTGATTGTGTGGCAAGTAGACAGGATGAAGATTAGAACATGGAATAGTC
TAGTAAAGCATCATATGTATATCTCAAAGAGAGCTAATGGATGGTTTTACAGACATCATT
ATGAAAGCAGACATCCAAAAGTAAGTTCAGAAGTACACATCCCATTAGGGGATGCTAGAT
TAGTAATAACAACATATTGGGGCTTGCAAACAGGAGAAAGAGAGTGGCATTTGGGTCATG
GAGTCTCCATAGAATGGAGATTGAGAAAATATAGCACACAAGTAGACCCAGGCCTGGCAG
ACCAGCTAATTCATATGCATTATTTTGATTGTTTTGCTGACTCTGCCATAAGGAGAGCCA
TATTAGGACACATAGTTAATCCTAGGTGTGACTATCAAGCAGGACATAATAAGGTAGGAT
CTCTACAGTACTTGGCACTGACAGCATTAATAAAACCAAAAAAGAGAAAGCCACCTCTGC
CTAGTATTAGTAAATTAGTAGAGGATAGATGGAACAAGCCCCAGAGGACCAGGGGCCGCA
GAGGGAACCATACAATGAATGGACACTAGAGATTTTAGAGGAACTCAAGCAGGAAGCTGT
CAGACACTTTCCTCCACCATGGCTCCATAGCTTAGGACAATATATCTATGAAACCTATGG
GGATACTTGGACAGGAGTCGAAGCTCTAATAAGAATACTGCAACAACTACTGTTTACTCA
TTTCAGAATTGGGTGCCAGCATAGCAGAATAGGCATTTTGCAACAGAGAAGAGGAAGAAA
TGGAGCCAGTAGATCCTAACCTAGAGCCCTGGAAACATCCGGGAAGTCAACCTAAAACTC
CTTGTAATAAATGCTATTGTAAGAAATGCAGCTATCATTGTTTAGTTTGCTTTCAGAAAA
AAGGCTTAGGCATTTCCTATGGCAGGAAGAAGTGGAGACAGCGACGAAGCGCTCCTGCAA
GCAGTAAGGATCATCAAAATCCTCTACCAAAGCAGTAAGTACATATAGTAGATGTAATGA
TAGATTTAACAGCAAGAGTAGATTATAGAATAGCAGTAGCAGCATTTACAGTAGTACTAA
TCATAACAATAATTGTGTGGACCATAGTATATCTAGAATATAGGAAACTAGTAAAACAAA
GAAAAATAGACCGGTTAATTAAAAGAATCAGGGAAAGAGCAGAAGACAGTGGCAATGAGA
GTGATGGGGATACTGAGGAATTATCAACAATGGTGGATATGGAGCATCTTAGGCTTTTGG
ATGTTAATGATTTGTAGTAGTGAGGTGGGGAAGTTGTGGGTCACAGTCTATTATGGGGTA
CCTGTGTGGAGAGAAGCAAAAACTACTCTATTCTGTGCATCAGATGCTAAAGCATATGAG
AAAGAAGTACATAATGTTTGGGCTACACATGCCTGTGTACCCACAGATCCCAATCCACAA
GAACTGAGGTTGGAAAATGTAACAGAAAATTTTAACATGTGGAAAAATGACATGGTGGAT
CAGATGCATGAGGATATAATTAGTTTATGGGATCAAAGCCTAAAGCCATGTGTAAAGATG
ACCCCACTCTGTGTCACTTTAAACTGTACAGATGCTAATAGTACTTATATCCACTTTAAT
GGTACTGTTATCCACAATAATAGGGATGGAAAAATAAAGAATTGCACTTTCAATGCAACC
ACAGAAATAAGAGATAAGAGTAGAAAAGAATATGCACTTTTCTATAGACTTGATATAGTA
CCACTTGATAACAAATTTGGTAATGGCAACTATGGTGATTATAGACTAATAAATTGTAAT
ACCTCAACCATAACACAAGCCTGTCCAAAGATCTCTTTTGACCCAATTCCTATACATTAT
TGTGCTCCAGCTGGTTATGCGATTCTAAAGTGTAATAATAAGACATTCAATGGAACAGGA
CCATGCAATAATGTCAGCACAGTACAATGTACACATGGAATTAAACCAGTGGTATCAACT
CAATTACTGTTAAATGGTAGCCTAGCAGAAGAAGAGATAATAATTAGATCTGAAAATCTG
ACAGACAATGTCAAAACAATAATAGTACATCTTAATAAATCTGTAGACATTGTGTGTACA
AGACCCAATAATAATACAAGAAAAAGTGTGAGGATAGGACCAGGGCAAACATTCTATGCA
ACAGGAGATATAATAGGAGATATAAGACAAGCACATTGTAATATTACTAAAAATGATTGG
AATACAGCTTTACGACAGGTAAAAGAAAAATTAAGAAGACACTTCCCTAATAAAACAATA
ACATTTGCACCATCCTCAGGAGGGGACCTAGAAATTACCACACATAGCTTTAATTGTAGA
GGAGAATTTTTTTATTGCAATACATCAAACCTGTTTAATAAGACATACTGGCCTAATGGT
ACAGAAAGTAATGGAACAGAAAGTAATTTTACCAACATCACACTCCCATGCAGAATAAAG
CAAATTATAAACATGTGGCAGGAGGTAGGACGAGCAATGTATGCTTCTCCCATTGCAGGA
AACATAACATGTAAATCGAATATCACAGGAATACTATTGACACGTGATGGAGGAAAGGGG
AATAATACTGATAGTAGTCAAGAGATATTCAGACCTGGAGGAGGAAATATGAGGGACAAT
TGGAGAAGTGAATTATATAAATATAAAGTGGTAGAAATTAATCCATTAGGAATAGCACCC
ACTGAGGCAAAAAGGAGAGTGGTGGAGAGAGAGAAAAGTACAGTGGGACTAGGAGCTGTG
TTCCTTGGGTTCTTAGGAGCTGCAGGAAGCACTATGGGCGCAGCGTCACTAACGCTGACG
GTACAGGCCAGACAATTATTGTCTGGTATAGTGCAACAGCAAAGCAATTTGCTGAGGGCT
ATAGAGGCGCAACAACATATGTTGCAACTCACAGTCTGGGGCATTAAACAGCTCCAGGCA
AGAGTCCTGGCTATAGAAAGATACCTAAAGGATCAACAGCTCCTAGGGATTTGGGGCTGC
TCTGGAAAGCTCATCTGCACCACTGCTGTGGCTTGGAACTCCACGTGGAGTAATAAAAGT
CTAGATGATATTTGGCAGAACATGATCTGGATGGAGTGGGATAGAGAAATTAGTAATTAC
ACAGACACAATATACAGGTTGCTTGGAGAATCGCAAATCCAGCAGGAGAAAAATGAAAAA
GATTTATTAGCATTGGACAGTTGGAAAAATCTGTGGAGTTGGTTCAGCATAACAAATTGG
CTGTGGTACATAAGAATATTTATAATGGTAGTAGGAGGCTTGATAGGTTTGAGAATAATT
TTTGCTGTGCTTTCTATAGTGAATAGAGTTAGGCAGGGATACTCACCTTTGTCATTTCAG
ACCCTCAACCCAAACCCGAGGGAACTCGACAGGCTCGGAAGAATCGAAGAAGAAGGTGGA
GAGCAAGACAGAGACAGATCCATTCGATTAGTGAACGGATTCTTAGCACTTGCCTGGGAC
GACCTGAGGAGCCTGTGCCTTTTCAGCTACCACCGATTGAGAGACTTCATATTGGTGACA
GCGAGAGCGCTGGAACTTCTGGGACGCAGCAGTCTCAGGGGACTACAGAGGGGGTGGGAA
GTCCTTAAATATCTGGCAAATCTTGTACAGTATTGGGGTCTAAAGTTAAAAAAGAGTGCT
ATTAGTTTAATTGATACCATAGCAATAGTAGTAGCTGAAGGAACAGATAGAATTATAGAA
GGAATACAAAGGATTGGTAGAGCTATCTGGAACATACCTACAAGGATAAGACAGGGCTTT
GAAGCAGCTTTGCTATAAAATGGGGGGCAAGTGGTCAAAAAGCAGTATATTTGGATGGCC
TGCTGTACGAGAAAGGATAGGAAAAACTGAACCAGCAGCAGAGGGAGTAGGAGCAGCATC
TCAAGACTTAGACAAACATGGGGCACTTACAACCAGCAATACAGCCAGCAACAATGCTGC
TTGTGCCTGGGTGGAAGCACAGGAGGAGGGAAAAGAGGTAAGCTTTGCATTCAGACCTCA
AGTTCCTTTAACACCAATGACTTATAAGGCAGCATTCGATCTCGGCTTCTTTTTAAAAGA
AAAGGGGGGACTGGAAGGGTTAATTTACTCTAAGAAAAGGCAAGACATCCTACATTTGTG
GGTCTATAACACACAAGGCTACTTCCCTGATTGGCAAAACTACACACCGGGACCAGGGGT
CAGATATCCACTGACCTTTGGATGGTGCTTCAAGCTAGTGCCAGTTGACCCAAAGGAAGT
AGAAGAGGCCAACAAAGGAGAAAACAACTGTCTGCTACACCCTATGAGCCTGCATGGAAT
GGAGGATAGCCACGGAGAATTATTAAAGTGGCAGTTTGACAGTCAGCTAGCACGCAAACA
CATGGCCCGCGAGCTACATCCGGAATACTACAAAGACTGCTGACACAGAAGGGACTTTCC
GCTGGGACTTTCCACTGGGGCGTTCCAGGAGGTGTGGTCTGGGCGGGACGGGGAGTGGTC
ATCCCTCAGATGCTGCATATAAGCAGCTGCTTTTTCGCCTGTAACTGGGTCTCTCTAGGT
AGACCAGATCTGAGCCTGGGAGCTCTCTGGCTATCTGGGGAACCCACTGCTTAAGCCTCA
ATAAAGCTTGCCTTGAGTGCTCTAAGTAGTGTGTGCCCGTCTGTTGTGTGACTCTGGTAA
CTAGAGATCCCTCAGACCATGTGTGGTAGTGTGGAAAATCTCTAGCA
>C.DJ.-.DJ259.AB485643
TGGATGGGCTAATTTACTCTAAGAAAAGGCAAGAGATCCTTGATTTGTGGGTCTATAACA
CACAAGGCTACTTCCCTGATTGGCAAAACTACACACCAGGACCGGGGGTCAGATACCCAC
TGACCTTTGGATGGTGTTTCAAGCTAGTGCCAGTTGACCCAAGGGAAGTGGAAGAGAACA
ATGAAGGAGAGAACAACTGCTTGCTGCACCCTATGAGCCTGCATGGAATGGAGGATGAAC
ACAGGGAAGTGTTAAAGTGGAAATTTGACAGTCACCTAGCACGCAGACACATGGCCCGCG
AGCTACATCCGGAGTATTACAAAGACTGCTGACATAGAAGGGACTTTCCACTGCTGACAC
AGAAGGGACTTTCCGCTGGGACTTTCCACTAGGGCGTTCCAGGAGGAGTGGTCTGGGCGG
GACTGGGAGTGGCCAACCCTCAGATGCTGCATATAAGCAGCTGCTTTTCGCTTGTACTGG
GTCTCTCTGGGTAGACCAGATCTGAGCCTGGGAGCTCTCTGGCTATCTAGGGAACCCACT
GCTTAAGCCTCAATAAAGCTTGCCTTGAGTGCGCTAAGTAGTGTGTGCCCGTCTGTTGTG
TGACTCTGGTAACTAGAGATCCCTCAGACTTCTTTTGTCCGTGTGGAAAATCTCTAGCAG
TGGCGCCCGAACAGGGACCTGAAAGCGAAAGTGAGACCAGAGGAGATCTCTCGACGCAGG
GCTCGGCTTGCTGAAGTGCACTCGGCAAGAGGCGAGAGGGGCGGCTGGTGAGTACGCCAT
ATTTTATTTGACTAGCAAGGGCTAGAAGGAGAGAGATGGGTGCGAGAGCGTCAATATTAA
GAGGCGAAAAATTAGATGCCTGGGAAAAAATTAAGCTAAGGCCAGGAGGAAGGAAACGCT
ATATGCTAAAACACCTAGTCTGGGCAAGCAGGGAGCTGGAAAAATTTGCACTTAACCCTA
GCCTTTTAGAGACATCAGAAGGCTGTAAACAAATAATAAGACAGCTACAACCAGCTCTTC
AGACAGGAACAGAAGAACTTAGATCATTATATAATACAGTAGCAACTCTCTATTGTGTAC
ATGCAAGGATAGAGATACGAGACACCAAGGAAGCACTAGACAAGATAGAGGAAGAACAAA
ACAAATGTCAGCAAAACCCACAGAAGGCAGAAGCAGCTGACAAAGGAAAGGTCAGTCAAA
ATTATCCTATAGTACAGAATCTCCAAGGGCAAATGGTACACCAGCCCCTATCACCTAGAA
CTTTGAATGCATGGGTAAAAGTAATAGAGGAGAAGGCTTTCAGCCCAGAGGTAATACCCA
TGTTTACAGCATTATCAGAAGGAGCCACCCCACAAGATTTAAACACCATGTTAAATACAG
TGGGGGGACATCAAGCAGCCATGCAAATGTTAAAAGATACCATCAATGAGGAGGCTGCAG
AATGGGATAGGTTACATCCAGTGCATGCAGGGCCTATTGCACCAGGCCAAATGAGAGAAC
CAAGGGGAAGTGACATAGCAGGAACTACTAGTAACCTTCAGGAACAAATAGCATGGATGA
CAGGTAACCCACCTATTCCAGTGGGAGACATCTATAAAAGATGGATAATTCTGGGGTTAA
ATAAAATAGTAAGAATGTATAGCCCTGTCAGCATTTTGGACATAAAACAAGGGCCAAAGG
AACCCTTTAGAGACTATGTAGACCGGTTCTTTAAAACCTTAAGAGCTGAACAAGCATCTC
AAGATGTAAAAAATTGGATGACAGACACCTTGTTGGTCCAAAATGCGAACCCAGATTGTA
AGACCATTTTAAGAGCATTAGGGCCAGGGGCTTCATTAGAAGAAATGATGACAGCCTGTC
AGGGAGTGGGAGGACCTAGCCACAAAGCAAGAGTGTTGGCTGAGGCAATGAGCCAAGCAA
CCAATACAAACATAATGATGCAGAAAAGCAATTTTAAGGGCCCTAGAAAAACTATTAAAT
GTTTCAACTGTGGCAAGGAAGGGCACCTAGCCAGAAATTGCAGGGCCCCTAGGAAAAAGG
GCTGTTGGAAATGTGGAAGGGAAGGACACCAAATGAAAGACTGTACTGAGAGACAGGCTA
ATTTTTTAGGGAAAATTTGGCCTTCCAACAAGGGGAGGCCAGGGAATTTCCTTCAGAGCA
GACCAGAGCCAACAGCCCCACCAGCAGAGAGCTTCGGGTTCGAGGAGCCAACCCCCCTTC
CGAAGCAGGAGCTGAAAGACAAGGAACCCTACAAGGAGCCCTTAACTGCCCTCAGATCAC
TCTTTGGCAACGACCCCTTGTCACAATAAAAGTAGGGGGACAGTTAAAGGAGGCTCTCTT
AGACACAGGAGCAGATGATACAGTATTAGAAGAAATAAATTTGCCAGGAAAATGGAAACC
AAAAATGATAGGAGGAATTGGAGGTTTTATTAAAGTAAGACAGTATGATCAAATACTTAT
AGAAATTTGTGGGAAAAAGGCTATAGGTACAGTACTAGTAGGACCCACACCTGTCAACAT
AATTGGAAGAAATATGTTGACTCAGCTTGGCTGCACACTAAATTTTCCAATTAGTCCCAT
TGAAACTGTACCAGTTAAATTAAAGCCAGGAATGGATGGCCCAAAAGTCAAACAATGGCC
ATTGACAGAAGAGAAAATAAAAGCATTAACAGAGATTTGTGAAGAGATGGAGAAGGAAGG
AAAAATTTCAAAAATTGGGCCTGAAAATCCATATAACACTCCAGTATTTGCCATAAAAAA
GAAGGACAGTACTAAGTGGAGAAAATTAGTAGATTTCAGGGAACTCAATAAAAGAACTCA
AGACTTTTGGGAAGTTCAATTAGGAATACCACACCCATCAGGGTTAAAAAAGAAAAAATC
AGTGACAGTGCTGGATGTGGGGGATGCATATTTCTCAGTTCCTTTAGATGAAAGCTTCAG
GAAATATACTGCATTCACCATACCTAGTATAAACAATGAAACACCAGGGATTAGATATCA
ATATAATGTGCTGCCACAGGGATGGAAAGGATCACCATCAATATTCCAGAGTAGCATGAC
AAAAATCTTAGAGCCCTTTAGGGCACAAAACCCAGAAATAGTTATCTATCAATATATGGA
TGACTTGTATGTAGGATCTGATTTAGAAATAGGGCAACATAGAACAAAAATAGAGGAGTT
AAGAGAACATCTATTGAGGTGGGGATTTACCACACCAGACAAGAAACATCAGAAAGAACC
TCCATTTCTTTGGATGGGGTATGAACTTCATCCTGACAAATGGACCGTACAGCCTATACA
GCTGCCAAACAAGGATAGCTGGACTGTCAATGACATACAAAAGTTAGTGGGAAAATTAAA
CTGGGCAAGTCAAATTTACCCAGGGATTAAAGTAAGGCAACTGTGTAAACTCCTTAGGGG
AGCCAAAGCACTAACAGACATAGTACCACTGACTGAAGAAGCAGAATTAGAATTGGCAGA
GAACAGGGAAATTCTAAAAGAACCAGTACATGGAGTATATTATGACCCATCAAAAGATTT
AATAGCTGAAATACAGAAACAGGGGCAAGACCAGTGGACATATCAAATTTACCAAGAACC
ATTCAAAAATCTGAAAACAGGGAAGTATGCAAAAAGGAGGACTGCCCACACTAATGATGT
AAAGCAGTTAACAGAGGCAGTGCAAAAGATAGCCACGGAAAGCATAGTAATATGGGGAAA
AACTCCTAAATTTAGATTACCCATCCAAAAAGAAACATGGGAGGCATGGTGGACAGACTA
TTGGCAAGCCACCTGGATTCCTGACTGGGAGTATGTTAACACCCCTCCCTTAGTAAAATT
ATGGTACCAGCTGGAGAAAGAACCCATAGCAGGAGTAGAAACTTTCTATGTAGATGGAGC
AGCTAATAGGGAAACTAAAATAGGAAAAGCAGGGTATGTTACTGACAGAGGAAGGCAGAA
AGTTGTTTCTCTAACTGAAACAACAAATCAGAAGACTGAATTACAAGCAATTCAGCTAGC
CTTACAGGATTCAGGATCAGAAGTAAACATAGTAACAGACTCACAGTATGCATTAGGGAT
CATTCAAGCACAACCAGATAAGAGTGAATCAGAGATAGTCAATCAAATAATAGAACAGTT
AATACAGAAGGAAAGGGTCTACCTGTCATGGGTACCAGCACATAAAGGAATTGGAGGTAA
TGAACAAGTAGATAAATTAGTGAGTAGTGGAATCAGGAAAGTGCTGTTTCTAGATGGAAT
AGATAAGGCTCAAGAAGAGCATGAGAAATATCACAGCAATTGGAGAGCAATGGCTAGTGA
TTTTAATCTGCCACCCATAGTAGCAAAAGAAATAGTAGCTAGCTGTGATAAATGTCAGCT
AAAAGGGGAAGCCATGCATGGACAAGTAGATTGTAGTCCGGGGATATGGCAATTAGATTG
TACACACTTAGAAGGAAAAGTCATCCTGGTAGCAGTCCATGTAGCCAGTGGCTACATAGA
AGCAGAGGTTATTCCAGCAGAAACAGGACAAGAAACAGCATACTATATACTAAAATTAGC
AGGAAGATGGCCAGTCAAAGTAATACATACAGACAATGGCAGTAATTTCACCAGTAATGC
AGTGAAAGCAGCTTGTTGGTGGGCAGGTATCAAACAGGAATTTGGGATTCCCTACAATCC
CCAAAGTCAGGGAGTAGTAGAATCCATGAATAAAGAATTAAAGAAAATCATAGGGCAGGT
AAGAGACCAAGCTGAACACCTTAAGACAGCAGTACAAATGGCCGTATTCATTCACAATTT
TAAAAGAAAAGGGGGGATTGCGGGGTACAGTGCAGGGGAAAGAATAATAGATATAATAGC
AACAGACATACAGACTAAAGAACTACAAAATCAAATTTTAAAAATTCAAAATTTTCGGGT
TTATTACAGAGACAGCAGAGACCCTATTTGGAAAGGACCAGCCAAACTGCTCTGGAAAGG
TGAAGGGGCAGTAGTAATACAAGATAACAGTGACATAAAGGTAGTACCAAGGAGGAAAGT
AAAAATCATTAGGGATTATGGAAAACAGATGGCAGGTGCTGATTGTGTGGCAGGTAGACA
GGATGAAGATTAAAACATGGAATAGTCTAGTAAAGCACCATATGTATATTTCCAGGAGAG
CTAATGGATGGTTTTATAGACATCATTATGAAAGCAGACATCCAAAAATAAGTTCAGAGG
TACACATCCCATTAGGGGAGGCTAGATTAATAATAAAAACATATTGGGGTTTGCAAACAG
GAGAAAGAGATTGGCATTTGGGTCATGGAGTCTCCATAGAATGGAGATTGAGAAGATATA
ACACACAAATAGACCCTAGCCTGGCAGACCAACTAATTCATATGCATTATTTTGATTGTT
TTGCAGACTCTGCCATAAGGAAAGCCATATTAGGACATATAGTTAGCCCTAGGTGTGACT
ATCAAGCAGGACATAATAAGGTAGGATCTCTACAATACTTGGCACTAACAGCATTGATAA
AACCAAAAAAGATAAAGCCACCTCTGCCTAGTGTTAGTAAATTAGTAGAGGATAAATGGA
ACAAGCCCCAGAAGACCAGGGGCCGCAGAGGGAACCATACAATGAATGGACACTAGAGCT
TTTAGAGGAACTCAAGCAGGAAGCTGTCAGACACTTTCCTAGACCATGGGGATACTTGGA
GGGGAGTAGAAGCTCTAATAAGAATTCTGCAACAACTACTGTTTATCCATTTCAGAATTG
GGTGCCTGCATAGCAGAATAGGCATTGTGCGACAGAGAAGAGCAAGAAATGGAGCCAGTA
GATCCTAACCTAGAGCCCTGGAACCATCCAGGAAGTCAGCCTAAAACTGCTTGTAATAAG
TGTTATTGTAAAAAATGTAGCTATCATTGTCTAGTTTGCTTTCAGACAAAAGGTTTAGGC
ATTTCCTATGGCAGGAAGAAGCGGAGACAGCGACGAAGCGCTCCTCCAAGCAGTGAGGAT
CATCAGACTCCTATATCAAAGCAGTAAGTACAATAGTAGATGTAATGATAGATTTACTAG
CAAAAGTAGACTATAGATTAGCAGTAGGAGCATTAATAGTAGCACTAATCATAGCAATAG
TTGTGTGGACCATAGTATATATAGAATATAGGAAATTGTTAAGACAAAGACAAATAGACT
GGTTAATTGAAAGAATTAGGGAAAGAGCAGAAGACAGTGGCAATGAAAGTGATGGGGACA
CAGAGGAACTGGCCACGGTGGTGGGTATGGGGAATCTTAGGCTTTTGGATGTTGTTGATT
TGTAATGGGAACTTGTGGGTCACAGTCTATTATGGGGTACCTGTGTGGAAAGATGCAAAC
CCTCCCCTATTTTGTGCATCAGATGCTAAAGCATATAAGGTAGAAATGCATAATGTCTGG
GCTACACATGCCTGTGTACCCACAGACCCCAGCCCACAGGAACTAGTTTTGGAAAATGTA
ACAGAAAATTTTAACATGTGGAAAAATGGCATGGTGGATCAGATGCATCAGGATATAATC
AGTTTATGGGATCAAAGCCTAAAGCCATGTGTAAAGTTGACCCCACTTTGTGTTACTTTA
CACTGTAGTAATGTTCAAAGTAATGCTACCTACGAGAATGGCACAAAAGAAGAAATGAAA
AATTGTTCTTTCAATATAACCACAGAACTAAGAGATAAGAGACAGAAAGCATACGCACTT
TTTTATAGACTTGATATAGTACCACTTAATGGGAATAATAGTGAATATAGATTAATAAAC
TGTAATACCTCAGCCATAACACAAGCCTGTCCAAAGGTCTCTTTTGACCCAATTCCTATA
CATTATTGTGCTCCAGCTGGTTATGCGATTCTAAAGTGTAGGGATAAGAACTTCAATGGA
ACAGGACCGTGCAATAATGTCAGCACAGTACAATGTACACATGGAATTAAACCAGTGGTA
TCAACTCAACTATTGTTAAATGGTAGTCTAGCAGAAGATGATATAATAATTAGATCTGAA
AATCTGACAAACAATGCCAAAATAATAATAGTACAGCTTAATGAATCTGTAGCAATTAAC
TGTACGAGACCCAACAATAATACAAGAGAAAGTATAAGGATAGGACCAGGACAAACATTC
TATGCAACAGGAGACATAATAGGAGATATAAGACAAGCACATTGTAACATTAGTAGAAAA
GAATGGAATGAAACTTTAAGAAAGGTAAGAGAAAAATTAAAAACGCTCTTCAGAACTGCA
AATATAACATTTCAACCATCCTCAGGAGGGGACCTAGAAATTACAACACATAGCTTTAAT
TGTGGAGGAGAATTTTTCTACTGCAATACATCAGACCTGTTTAATAATCAGAGTATCACA
AATGAAAACATCACACTTCAATGCAGAATAAAACAAATTATAAACATGTGGCAGGAGGTA
GGACGAGCAATGTATGCCCCTCCCATTAAAGGAATAATAACATGTAAATCAAATGTCACA
GGACTGCTACTGACACGTGATGGAGGGACAAATACCACAACAGAAGGAGAGATATTCAGA
CCTGGAGGAGGAGATATGAGGGACAATTGGAGAAGTGAATTATATAAATATAAAGTGGTA
GAAATTAAGCCAGTAGGAATAGCACCCACTAAGGCAAGAAGGAGAGTGGTGGGGAGAGAA
AAAAGAGCAGCACTAGGAGCTATGTTCCTTGGGTTCTTGGGAGCAGCCGGAAGCACTATG
GGCGCAGTATCAATAACGCTGACGGTACAGGCCAGACAATTATTGTCTGGTATAGTGCAA
CAGCAGAGCAATTTGCTGAGGGCTATAGAGGCGCAGCAGCATCTGTTGCAACTCACGGTC
TGGGGCATTAAGCAGCTCCAGACAAGAGTCCTGGCTATAGAAAGATACCTTAAGGATCAA
CAGCTCCTAGGGATTTGGGGCTGCTCTGGAAAACTCATCTGCACCACTAATGTGCCTTGG
AACGCTAGTTGGAGTAATAGGTCTCAAAAGGAGATTTGGGATAACATGACCTGGATACAG
TGGGAAAGAGAAATTAATAATTATACAGGACTAATATACGGGTTGCTTGAAGACTCGCAA
AGCCAGCAGGAGAAAAATGAACAAGATTTACTAGCATTGGACAAATGGCAAAATCTGTGG
AATTGGTTTAGCATAACAAAATGGCTGTGGTATATAAAAATATTCATAATGATAGTAGGA
GGCTTGATAGGTTTAAGAATAATTTTTGCTGTGCTCTCTATAGTGAATAGAGTTAGGCAG
GGATACTCACCGCTATCGTTTCAGACCCTTACCCCAAACCCGAGGGGACCCGACAGGCCC
GGAGGAATCGAAGAAGAAGGTGGAGAGCAAGACAGAGACAGATCGATTCGATTAGTGAGC
GGATTCTTAGCGCTTGCCTGGGACGACCTGCGGAGCCTGTGCCTCTTCAGCTACCGCCGA
TTGAGAGACTTAATCTTGATTGCAGCGAGAGCGGTGGAACTTCTGAGACAGAGGGGGTGG
GAAACCCTTAAGTATCTGGGAAGCCTTGTGCAGTATTGGGGTCTGGAACTAAAAAAGAGT
GCTATTAGTCTGCTTAATACCACAGCAATAACAGTAGCTGAAGGAACAGATAGGATTATA
AAATTCATACAAGGGCTTTGGAGAGCTATCTGCAACATACCTAGAAGAATTAGACAGGGC
TTTGAAGCAGCTTTGCAATAAAATGGGGAGCACGTGGTCAAAATGTAGTCCAGTGGGATG
GCCTGCTGTAAGAGAAAGAATAAGGCAAACTGATCCAGCAGCAAGGCAAACTGATTCAGC
AGCAAAGGGAGTAGGAGCAGCGTCTCAAGACTTAGACAAATATGGGGCACTTACAAGCAG
CAACACACCAGCCAATAATGCTGATTGTGCTTGGCTGGCAGCGCAAGAGGAGGAAGGAGA
AGTAGGCTTTCCATTAAGACCTCAGGTACCTTTAAGACCAATGACTTATAAGGGAGCATT
CGATCTCGGCTTCTTTTTAAAAGAAAAGGGGGGACTGGAAGGGTTAATTTACTCTAAGAA
AAGGCAAGAGATCCTTGATTTGTGGGTCTATAACACACAAGGCTACTTCCCTGATTGGCA
AAACTACACACCAGGACCGGGGGTCAGATACCCACTGACCTTTGGATGGTGTTTCAAGCT
AGTGCCAGTTGACCCAAGGGAAGTGGAAGAGAACAATGAAGGAGAGAACAACTGCTTGCT
GCACCCTATGAGCCTGCATGGAATGGAGGATGAACACAGGGAAGTGTTAAAGTGGAAATT
TGACAGTCACCTAGCACGCAGACACATGGCCCGCGAGCTACATCCGGAGTATTACAAAGA
CTGCTGACATAGAAGGGACTTTCCACTGCTGACACAGAAGGGACTTTCCGCTGGGACTTT
CCACTAGGGCGTTCCAGGAGGAGTGGTCTGGGCGGGACTGGGAGTGGCCAACCCTCAGAT
GCTGCATATAAGCAGCTGCTTTTCGCTTGTACTGGGTCTCTCTGGGTAGACCAGATCTGA
GCCTGGGAGCTCTCTGGCTATCTAGGGAACCCACTGCTTAAGCCTCAATAAAGCTTGCCT
TGAGTGC
>C.IN.1993.93IN101.AB023804
TGGAAGGGTTAATTTACTCCAAGAAAAGGCAAGAAATCCTTGATTTGTGGGTCTATCACA
CACAAGGCTTCTTCCCTGATTGGCAAAACTACACACCGGGACCAGGAGTCAGATACCCAC
TGACTTTTGGGTGGTGCTTCAAGCTGGTACCAGTTGACCCAAGGGAAGTAGAAGAGGCCA
ACGAAGGAGAAGACAACTGTTTGCTACACCCTGTGTGCCAGCATGGAATGGAGGATGAAC
ACAGAGAAGTATTAAAGTGGAAGTTTGACAGTCAGCTAGCACGCAGACACATGGCCCGCG
AGCTACATCCGGAGTTTTACAAAGACTGCTGACACAGAAGGGACTTTCCGCTGGGACTTT
CCACTGGGGCGTTCCAGGAGGTGTGGTCTGGGCGGGACTGGGAGTGGTCAACCCTCAGAT
GCGGCATATAAGCCGCTGCTTTTCGCTTGTACTGGGTCTCTCTAGGTAGACCAGATCTGA
GCCTGGGAGCTCTCTGGCTATCTAGGGAACCCACTGCTTAAGCCTCAATAAAGCTTGCCT
TGAGTGCTCTGAGCAGTGTGTGCCCGTCTATTGTGTGACTCTGGTAACTAGAGATCCCTC
AGACCCTTTTGGTAGTGTGGAAAATCTCTAGCAGTGGCGCCCGAACAGGGACTTGAAAGC
GAAAGTAAGACCAGAGAAGATCCTCTAGACGCAGGACTCGGCTTGCTGAAGTGCACTCGG
CAAGAGGCGAGAGCGGCGACTGGTGAGTACGCCAATTTTATTTGACTAGCGGAGGCTAGA
AGGAGAGAGATGGGTGCGAGAGCGTCAATATTAAGAGGGGGAAAATTAGATAAATGGGAA
AGAATTAGGTTAAGGCCAGGGGGAAAGAAACACTATATGCTAAAACACCTAGTATGGGCA
AGCAGGGAGCTGGAAAGATTCGCACTCAACCCTGGCCTTTTAGAGACAGCAGAAGGCTGT
AAACAAATAATAAAACAGCTACAACCAGCTCTTCAGACAGGAACAGAGGAACTTAAATCA
TTACACAACACAGTAGCAACTCTCTATTGTGTACATGCAGGGATAGAAGTACGAGACACC
AAAGAAGCCTTAGACAAGATAGAGGAAGAACAAAACAAAATTCAGCAAAAAACACAACAG
GCAAAAGAGGCTGACGGGAAGGTCAGTCAAAATTATCCTATAGTGCAGAATCTCCAAGGG
CAAATGGTACACCAGGCCATATCACCTAGAACTTTGAATGCATGGGTAAAAGTAATAGAG
GAGAAGGCTTTTAGCCCAGAGGTAATACCCATGTTTACAGCATTATCAGAAGGAGCCACC
CCACAAGACTTAAACACCATGTTAAATACAGTGGGGGGACATCAAGCAGCCATGCAAATG
TTAAAAGATACCATCAATGAAGAGGCTGCAGAATGGGATAGATTACATCCAATCCATGCA
GGGCCTATTGCACCAGGCCAAATGAGAGAACCAAGGGGAAGTGACATAGCAGGAACTACT
AGTAGCCTTCAGGAACAAATAGCATGGATGACAGGTAACCCACCTGTTCCAGTGGGAGAC
ATCTATAAAAGATGGATAATTCTGGGGTTAAATAAAATAGTAAGAATGTATAGCCCTGTT
AGCATTTTGGACATAAGACAAGGGCCAAAGGAACCCTTTAGAGACTATGTAGACCGGTTC
TTTAAAACTTTAAGAGCTGAACAAGCTACACAAGATGTAAAAAATTGGATGACAGACACC
TTGTTGGTCCAAAATGCGAATCCAGATTGTAAGACCATTTTAAGAGCATTAGGACCAGGG
GCTTCATTAGAAGAGATGATGACAGCATGTCAGGGAGTGGGAGGACCTGGCCACAAAGCA
AGAGTGTTGGCTGAGGCAATGAGCCAAGCAAACAGTACCATACTGATGCAGAGAAGCAAT
TTTAAAGGCTCTAAAAGAATTGTTAAATGTTTCAACTGTGGCAAGGAGGGGCACATAGCC
AAAAATTGCAGGGCCCCTAGGAAAAAAGGCTGTTGGAAATGTGGAAAGGAAGGACACCAA
ATGAAAGACTGTACTGAGAGGCAGGCTAATTTTTTAGGGAAAATTTGGCCTTCCCACAAG
GGGAGGCCAGGGAATTTCCTCCAGAGCAGACCGGAGCCAACAGCCCCACCAGCAGAGAGC
```
