## Supplementary Dataset 2 for "A unified classification system for HIV-1 5’ long terminal repeats" (part 3 of 3)

```
TTCAGGTTCGAGGAGACAACCCCAGCTCCAAAGCAGGAGCCGAAAGACAGGGAACCCTTA
ACTTCCCTCAAATCACTCTTTGGCAGCGACCTCTTGTCTCAATAAGAGTAGGGGGCCAAA
TAAAAGAGGCTCTCTTAGACACAGGAGCAGATGATACAGTATTAGAAGAAGTAAATTTGC
CAGGAAAATGGAAACCAAAAATGATAGGAGGAATTGGAGGTTTTATCAAAGTAAGACAAT
ATGATCAAATACCTATAGAAATTTGTGGAAAAAAGGCTATAGGTACAGTATTAGTGGGAC
CCACACCTATCAACATAATTGGAAGAAATATGTTGACTCAGCTTGGATGCACACTAAATT
TTCCAATCAGTCCCATTGAAACTGTACCAGTAAAATTAAAGCCAGGAATGGATGGCCCAA
AGGTTAAACAATGGCCATTGACAGAAGAGAAAATAAAAGCATTAACAGCAATTTGTGATG
AAATGGAGAAGGAAGGAAAAATTACAAAAATTGGGCCTGAAAATCCATATAACACTCCAA
TATTTGCTATAAAAAAGAAGGACAGTATTAAGTGGAGAAAATTAGTAGATTTCAGGGAAC
TCAATAAAAGAACTCAAGATTTTTGGGAAGTTCAATTAGGAATACCACACCCAGCAGGGT
TAAAAAAGAAAAAATCAGTGACAGTACTGGATGTGGGGGATGCATATTTTTCAGTTCCTT
TATATGAAGACTTCAGGAAATATACTGCATTCACCATACCTAGTATAAACAATGAAACAC
CAGGGATTAGGTATCAATATAATGTGCTTCCACAGGGATGGAAAGGATCACCAGCAATAT
TCCAGAGTAGCATGATAAGAATCTTAGAGCCCTTTAGGGCACAAAATCCAGAAATAGTCA
TCTATCAATATATGGATGACTTGTATGTAGGATCTGACTTAGAAATAGGGCAACATAGAG
CAAAAATAGAGGAGTTAAGAGAACATCTGTTAAAGTGGGGATTTACCACACCAGACAAGA
AACATCAGAAGGAACCTCCATTTCTTTGGATGGGGTATGAACTCCATCCTGACAAATGGA
CAGTACAGCCTATACAGCTGCCAGAAAAGGATAGCTGGACTGTCAATGATATACAGAAGT
TAGTGGGAAAATTAAACTGGGCAAGTCAAATTTACCCAGGAATTAAAGTAAGGCAACTTT
GTAAACTCCTTAGGGGGGCCAAAGCACTAACAGACATAGTACCACTAACTGAAGAAGCAG
AATTAGAATTGGCAGAAAACAGGGAAATTCTAAAAGAACCAGTACATGGAGTATATTATG
ACCCATCAAAAGACTTGATAGCTGAAATACAGAAACAGGGGCAGGACCAATGGACATATC
AAATTTACCAAGAACCATTCAAAAATCTGAAAACAGGGAAGTATGCAAAAAGGAGGACTG
CCCACACTAATGATGTAAAACAGTTAACAGAGGCTGTGCAGAAAATAGCCATGGAAAGCA
TAGTAATATGGGGAAAGACTCCTAAATTTAGATTACCTATCCAAAAAGAAACATGGGAGA
CATGGTGGACAGACTATTGGCAAGCCACCTGGATTCCTGAGTGGGAATTTGTTAATACCC
CTCCCCTAGTAAAATTATGGTACCAGCTGGAGAAAGATCCCATAGCAGGAGTAGAAACTT
TCTATGTAGATGGAGCAGCTAATAGGGAAACTAAGTTAGGAAAAGCAGGGTATGTTACTG
ACAGAGGAAGGCAGAAAATTGTTTCTCTAACTGAAACCACAAATCAGAAGACTGAGTTGC
AAGCAATTTATCTAGCTTTGCAAGATTCAGGATCAGAAGTAAACATAGTAACAGATTCAC
AGTATGCATTAGGGATCATTCAAGCACAACCAGATAAGAGTGAATCAGAGTTAGTTAACC
AAATAATCGAACAGTTAATAAAAAAGGAAAGGGTCTATCTGTCATGGGTACCAGCACATA
AAGGAATTGGAGGAAATGAACAAGTAGATAAATTAGTAAGTAGTGGAATCAGGAAAGTGC
TATTTCTAGATGGAATAGATAAAGCTCAAGAAGAGCATGAAAAGTATCACAGCAATTGGA
GAGCAATGGCCAGTGACTTTAATCTACCACCCGTAGTAGCAAAAGAAATAGTAGCTAGCT
GTGATCAATGTCAGCTAAAAGGGGAAGCCATGCATGGACAAGTAGACTGTAGTCCAGGGA
TATGGCAATTAGATTGTACACATTTAGAAGGAAAAATCATCCTGGTAGCAGTCCATGTAG
CCAGTGGCTACATAGAAGCAGAGGTTATTCCAGCAGAAACAGGACAAGAAACAGCATACT
TTATACTAAAATTAGCAGGAAGATGGCCAGTCAAAGTAATACATACAGACAATGGTAGTA
ATTTCACCAGTGCTGCAGTCAAGGCAGCCTGTTGGTGGGCAGGTATCCAACAGGAATTTG
GGATTCCCTACAATCCCCAAAGTCAGGGAGTAGTAGAATCTATGAATAAAGAATTAAAGA
AAATTATAGGGCAGGTAAGAGATCAAGCTGAGCACCTTAAGACAGCAGTACAAATGGCAG
TATTCATTCACAATTTTAAAAGAAAAGGGGGGATTGGGGGGTACAGTGCAGGGGAAAGAA
TAATAGACATAATAGCAACAGACATACAAACTAAAGAATTACAAAAACAAATTATAAAAA
TTCAAAATTTTCGGGTTTATTACAGAGACAGCAGAGACCCCATTTGGAAAGGACCAGCCA
AACTACTCTGGAAAGGTGAAGGGGCAGTAGTAATACAAGATAATAGTGACATAAAGGTAG
TACCACGGAGGAAAGCAAAAATCATTAAGGACTATGGAAAACAGATGGCAGGTGCTGATT
GTGTGGCAGGTAGACAGGATGAAGATTAGAACATGGAATAGTTTAGTAAAACACCATATG
TATGTTTCAAGGAGAGCTAAAGGATGGTTTTACAGACATCATTATGACAGCAGACATCCA
AAAGTAAGTTCAGAAGTACACATCCCATTAGGGGAGGCTAGATTAGTAATAAAAACATAT
TGGGGGTTGCAAACAGGAGAAAGAGACTGGCATTTGGGTCATGGAGTCTCCATAGAATGG
AGATTGAGAAGATATAACACACAAATAGAACCTGGCCTGGCAGACCAGCTAATCCATATG
CATTATTTTGATTGTTTTGCAGACTCTGCCATAAGGAAAGCCATATTAGGACACATAGTT
ATTCCTAGGTGTGACTATCAAGCAGGACATAATAAGGTAGGATCTCTACAATACCTGGCA
CTGACAGCACTGATAAAACCAAAAAAGATAAAGCCACCTCTGCCTAGTATTAAGAAATTA
GTAGAGGATAGATGGAACAATCCCCAGAAGATCAGGGGCCGCAGAGGGAACCATACAATG
AATGGACACTAGAGCTTCTAGAGGAACTCAAGCAGGAAGCTGTCAGACACTTTCCTAGAC
CATGGCTTCATGGCTTAGGACAATATGTCTATGAAACATATGGGGATACTTGGACAGGAG
TCGAAGCTATAATAAGACTACTGCAACAACTACTGTTTATTCATTTCAGAATTGGGTGCC
AGCATAGCAGAATAGGCATTTTGCGACAGAGAAGAGCAAGAAATGGAGCCAGTAGATCCT
AACCTAGAGCCCTGGAACCATCCAGGAAGTCAGCCTAAAACTGCTTGCAATCAATGTTAT
TGTAAACGCTGTAGCTATCATTGTCTAGTTTGCTTTCAGAAAAAAGGCTTAGGCATTTCC
TATGGCAGGAAGAAGCGGAGACAGCGACGAAGCGCTCCTCCAAGCAGTGAGGATCATCAA
AATCTTATATCAAAGCAGTAAGTATCTGTAATGATAGATTTAGATTATAGGTTAGGAGTA
GGAGCATTGATAGTAGCACTAATCATAGCAATAGTTGTGTGGACCATAGTATATATAGAA
TATAGGAAATTGGTAAGACAAAGCAAAATAAACTGGTTAATTAAAAGAATTAGGGAAAGA
GCAGAAGACAGTGGCAATGAGAGTGAGGGGGACACTGAGGAATTATCAACAATGGTGGAT
ATGGGGCGTCTTAGGCTTTTGGATGTTAATGATTTGTAATGGGGGAGGAAACTTGTGGGT
CACAGTCTATTATGGGGTACCTGTGTGGAAAGAAGCAAAAACCACTCTACTCTGTGCATC
AGATGCCAAAGCATATGAGAGGGAAGTGCATAATGTCTGGGCTACACATGCCTGTGTACC
CACAGACCCCAACCCACAAGAAATAGTTTTGGGAAATGTAACAGAAAATTTTAACATGTG
GAAAAATGACATGGTGGATCAGATGCATGAGGATGTAATCAGTTTATGGGATCAAAGCCT
AAAGCCATGTGTAAAATTGACCCCACTCTGTGTCACTTTAGAATGTAGAAATGTTAGCAG
AAATGTTAGCAGTTATAATACCTACAATGGGAGCGTGGAGGAAATAAAAAATTGCTCTTT
CAATGCAACCCCAGAAGTAAGAGATAGGAAGCAGAGAATGTATGCTCTCTTTTATGGACT
TGATATAGTACCACTTAATAAGAAGAACTCTAGTGAGAACTCCAGTGAGTATAGATTAAT
AAATTGTAATACCTCAGCCATAACACAAGCCTGTCCAAAGGTCACTTTTGATCCAATTCC
TATACACTATTGTGCTCCGGCTGGTTATGCGATTCTAAAGTGTAATAATAAGACATTCAA
TGGGACAGGACCATGCAATAATGTTAGTACAGTACAATGTACACATGGAATTAAGCCAGT
AGTATCAACTCAACTACTGTTAAATGGTAGCCTAGCAGAAGGAGAGATAATAATTAGATC
TGAAAATCTGACAAACAATGTCAAAACAATAATAGTACATCTTAATCAATCTGTAGAAAT
TGTGTGTACAAGACCCAATAATAATACAAGAAAAAGTATAAGGATAGGACCAGGACAAAC
ATTCTATGCAACAGGAGACATAATAGGAGACATAAGACAAGCACATTGTAACATTAGTAG
AGATAAATGGAATGAAACTTTACAAAGGGTAGGTAAAAAATTAGCAGAACACTTCCATAA
TAAGACAATAAAATTTGCATCATCCTCAGGAGGGGACCTAGAAATTACAACACATAGCTT
TAATTGTAGAGGAGAATTTTTCTATTGTAATACATCAGGCCTGTTTAATGGTACATACAT
GCCTACATACATGCCTAATGGTACAGAAAGTAATTCAAACTCAACTATCACAATCCCATG
CAGAATAAAGCAAATTATAAACATGTGGCAGGAGGTAGGACGAGCAATGTATGCCCCTCC
CATTGCAGGAAACATAACATGTACATCAAATATCACAGGACTACTATTGGTACATGATGG
AGGAATAAAGGAAAATGATACAGAGAATAAGACAGAGATATTTAGACCTGGAGGAGGAGA
TATGAGGGACAATTGGAGAAGTGAATTATATAAATATAAAGTGGTAGAAATTAAGCCATT
GGGAGTAGCACCCACTGCAGCAAAAAGGAGAGTGGTGGAGAGAGAAAAAAGAGCAGTGGG
AATAGGAGCTGTGTTCCTTGGGTTCTTGGGAGCAGCAGGAAGCACTATGGGCGCGGCGTC
AATAACGCTGACGGCACAGGCCAGACAATTGTTGTCTGGTATAGTGCAACAGCAAAGCAA
TTTGCTGAGGGCTATAGAGGCGCAACAGCATCTGTTGCAACTCACAGTCTGGGGCATTAA
GCAGCTCCAGACAAGAGTCCTGGCTATAGAGAGATACCTAAAGGATCAACAGCTCCTAGG
GATTTGGGGCTGCTCTGGAAAACTCATCTGCACTACTGCTGTACCTTGGAACTCCAGTTG
GAGTAACAAAACTCAAAGTGAGATTTGGAATAACATGACCTGGATGCAGTGGGATAGAGA
AGTTAGTAATTACACAAACATAATATACAGCTTGCTTGAAGAATCGCAAAACCAGCAGGA
AAAAAATGAAAAAGATTTATTAGCATTGGACAGTTGGAAAAATCTATGGAGTTGGTTTGA
CATAACAAATTGGCTGTGGTATATAAAAATATTCATAATGATAGTAGGAGGCTTGATAGG
TTTAAGAATAATTTTTGCTGTGCTCTCTATAGTGAATAGAGTTAGGCAGGGATACTCACC
TTTGTCGTTTCAGACCCTTACCCCGAACCCAAGGGGACCCGACAGGCTCGGAAGAATCGA
AGAAGAAGGTGGAGAGCAAGACAAAGACAGATCCATTCGATTAGTGAACGGATTCTTAGC
ACTTGCCTGGGACGATCTACGGAACCTGTGCCTCTTCAGCTACCACCGATTGAGAGACTT
CATATCGGTGGCAGCGAGAGTGGTGGAACTTCTGGGACGCAGCAGTTGGGAAGCCCTTAA
ATATCTGGGAAGTCTTGTGCAGTATTGGGGTCTGGAGCTAAAAAAGAGTGCTATTAGTCT
GTTTGATAGCATAGCAATAGTAGTAGCTGAAGGAACAGATAGGATTATAGAATTAGTACA
AGGATTTTGTAGAGCTATCCGCAACATACCTACAAGAATAAGACAGGGCTTTGAAGCAGC
TTTGCAATAAAATGGGGGGCAAGTGGTCAAAATGCAGCATAGTAGGATGGCCTGCTATAA
GAGAGAGAATGAGACGAGCTGAGCCAGCAGCAGAAGGAGTAGGAGCAGCGTCTCAAGACT
TAGATAAACATGGAGCACTTACAAGCAGCAACACAGACACCACTAATGCTGATTGTGCTT
GGCTGAGAGCACAGGAGGAGGAAGGAGAAGTAGGCTTTCCAGTCACACCTCAGGTGCCTT
TAAGACCAATGACTTATAAGAGCGCATTTGATCTCAGCTTCTTTTTAAAAGAAAAGGGGG
GACTGGAAGGGTTAATTTACTCTAAGAAAAGGCAAGAAATCCTTGATTTGTGGGTCTATC
ACACACAAGGCTTCTTCCCTGATTGGCAAAACTACACACCGGGACCAGGAGTCAGATACC
CACTGACTTTTGGGTGGTGCTTCAAGCTGGTACCAGTTGACCCAAGGGAAGTAGAAGAGG
CCAACGAAGGAGAAGACAACTGTTTGCTACACCCTGTGTGCCAGCATGGAATGGAGGATG
AACACAGAGAAGTATTAAAGTGGAAGTTTGACAGTCAGCTAGCACGCAGACACATGGCCC
GCGAGCTACATCCGGAGTTTTACAAAGACTGCTGACACAGAAGGGACTTTCCGCTGGGAC
TTTCCACTGGGGCGTTCCAGGAGGTGTGGTCTGGGCGGGACTGGGAGTGGTCAACCCTCA
GATGCGGCATATAAGCCGCTGCTTTTCGCTTGTACTGGGTCTCTCTAGGTAGACCAGATC
TGAGCCTGGGAGCTCTCTGGCTATCTAGGGAACCCACTGCTTAAGCCTCAATAAAGCTTG
CCTTGAGTGCTCTGAGCAGTGTGTGCCCGTCTATTGTGTGACTCTGGTAACTAGAGATCC
CTCAGACCCTTTTAGTCAGT
>C.IN.2003.D24.EF469243
TGGAAGGGTTAATTTACTCCCAGAAAAGACAAGAGATCCTTGATTTGTGGGTCTATCACA
CACAAGGCTTCTTCCCTGATTGGCAAAACTACACACCAGGACCAGGGACCAGACTCCCAC
TGACCTTTGGGTGGTGCTTCAAGCTAGTACCAGTTGACCCAGGGGAGGTAGAAGAGGCCA
CCAAGGACGAGAACAACTGTTTGCTACACCCTGTGTGCCAGCATGGAATGGAGGATGAAC
ATGGAGAAGTCTTAAAGTGGAAGTTTGACAGCTCCCTAGCACGCAGACACCTGGCCCGCG
AGACACATCCGGAGTTTTACAAAGACTGCTGATACAGAAGGGACTTTCTGCTGACACAGA
AGGGACTTTCCGCTGGGACTTTCCACCGGGGCGTTCCAGGGGGAGTGGTCTGGGCGGGAC
TGGGAGTGGCTAACCCTCAGATGCTGCATATAAGCAGCTGCTTTTCGCCTGTACTGGGTC
TCTCTAGGTAGACCAGATCCGAGCCCGGGAGCTCTCTGGCTATCTGGGGAACCCACTGCT
TAAGCCTCAATAAAGCTTGCCTTGAGTGCTCTGAGCAGTGTGTGCCCGTCTGTTGTGTGA
CTCTGGTATCTAGAGATCCCTCAGACCCTTTTGGTAGTGTGGAAAATCTCTAGCAGTGGC
GCCCGAACAGGGACGCGAAAACGAAAGTGAGACCAGAGAAGATCTCTCGACGCAGGACTC
GGCTTGCTGAAGTGCACTCGGCAAGAGGCGAGAGGGGCGGCTGGTGAGTACGCCAATTTT
ATTTGACTAGCGGAGGCTAGAAGGAGAGAGATGGGTGCGAGAGCGTCAATATTAAGAGGG
GGAAAATTAGATAAATGGGAAAAAATTAGGTTAAGGCCAGGGGGAAAGAAACATTATCAT
CTAAAACACTTAGTATGGGCAAGCAGAGAGATGGAAAGATTTGCACTTAACCCTGGCCTT
TTAGAGACAGCAGACGGCTGTAGACAAATAATAAAACAGCTACAACCATCTCTTCAGACA
GGAACAGAAGAACTTAGGTCATTATTCAACACAGTAGCAACCCTCTATTGTGTACATGAA
GGGATAGAGGTACGAGACACCAAGGAAGCCTTAGACAAGATAGAGGAGGAACAAAAGAAA
TGTCAGCAAAAAATACAGCAGCAGCAAAAAACACAGCAGGCAAAAGAGGCTGACGGGAAG
GTCAGTCAAAATTATCCTATAGTGCAGAACCTCCAAGGGCAGATGGTACACCAGGCCCTA
TCACCTAGAACTTTGAATGCATGGGTAAAAGTAGTAGAGGGAAAGGCTTTTAGCCCAGAG
GTAATACCCATGTTTACAGCATTATCAGAAGGAGCCACCCCACAAGATTTGAACACCATG
TTAAATACAGTGGGGGGACATCAAGCAGCCATGCAAATGTTAAAAGATACCATCAATGAA
GAGGCTGCAGAATGGGACAGATTACATCCAGCACAGGCAGGGCCTTATCCACCAGGCCAA
ATAAGAGAACCAAGGGGAAGTGACATAGCAGGAACTACTAGTACCCTCCAGGAACAAATA
GCCTGGATGACAAGCAACCCACCTGTCCCAGTGGGAGAAATCTATAAAAGATGGATAATT
CTGGGGTTAAATAAAATAGTAAGAATGTATAGTCCTTCCAGCATTTTGGACATAAAACAA
GGGCCAAAGGAACCCTTTAGAGACTATGTAGATCGGTTCTTTAAAACTTTAAGAGCTGAA
CAAGCTACACAGGATGTAAAAAATTGGATGACAGACACCTTGTTGGTCCAAAATGCAAAC
CCAGATTGTAAGACCATTTTAAGAGCATTAGGACCAGGGGCTACATTAGAAGAGATGATG
ACAGCATGTCAGGGAGTGGGAGGACCTAGCCACAAAGCAAGAGTGTTGGCTGAGGCAATG
AGCCAAACAAACAGTAATATAATGATGCAGAAAAGCAATTTTAAGGGCTTTAAAAGAACT
GTTAAGTGTTTCAACTGTGGCAAAGAAGGGCACATAGCTAGAAATTGCAGGGCCCCCAGG
AAAAAAGGCTGTTGGAAATGTGGAAAGGAAGGACACCAAATGAAAGATTGTAATGAGAGG
CAGGCTAATTTTTTAGGGAAAATTTGGCCTTCCCACTCGGGGAGGCCGGGGAATTTCCTT
CAGAACAGACCAGAGCCAACAGCCCCTCTGCCGACAGTCCCAACAGCCCCTCCAGCAGAG
AGCTTCAAGTTCGGGGAGACAACCCCCACTCTGAAGCAGGAGCCGAAGGACAGGGAACCC
TTAACTTCCCTCAAATCACTCTTTGGCAGCGACCCCTTGTCCCAATAAGAGTAGAGGGCC
AGATAAAAGAGGCTCTCTTAGACACAGGAGCAGATGATACAGTATTAGAAGAAATAGATT
TGCCAGGAAGATGGAAACCAAAAATGATAGGGGGAATTGGAGGTTTTATAAAAGTAAGAC
AATATGATCAAATACATATAGAAATTTGTGGGAAAAAGGCTATAGGTACAGTATTGGTAG
GACCCACACCTGTCAACATAATTGGAAGAAATATGTTGACTCAGCTTGGATGTACACTAA
ATTTTCCAATTAGTCCTATTGAAACTGTACCAGTAAAATTAAAGCCAGGAATGGATGGCC
CAAAGGTTAAACAATGGCCATTGACAGAAGAAAAAATAAAAGCATTAACAGAAATTTGTG
ATGAAATGGAGAAGGAAGGAAAAATTACAAAAATTGGGCCTGAAAATCCATATAACACTC
CAATATTTGCCATTAAAAAGAAAGACAGTACTAAGTGGAGAAAATTAGTAGATTTCAGGG
AACTCAATAAAAGAACTCAAGATTTCTGGGAAGTCCAATTAGGAATACCACACCCAGCAG
GGTTAAAAAAGAAAAAATCAGTGACAGTACTGGATGTGGGCGACGCGTATTTTTCAGTTC
CTTTATATGAAGACTTCAGGAAATATACTGCATTCACCATACCTAGTAGAAACAATGAAA
CACCAGGGATTAGATATCAATATAATGTGCTTCCACAGGGATGGAAAGGGTCACCAGCAA
TATTCCAGTGTAGCATGACAAAAATCTTAGAGCCCTTTAGAGCACAAAATCCAGAACTAG
TCATCTATCAATATATGGATGACTTGTATGTAGGATCTGACTTAGAAATAGGGCAACACA
GAGCAAAAATAGAAGAATTAAGAGAACATCTGTTAAAGTGGGGATTTACCACACCAGACA
AGAAACATCAGAAAGAACCCCCATTTCTTTGGATGGGGTATGAACTCCATCCTGACAAAT
GGACAGTACAGCCTATACAGCTGCCAGAAAAGGAGAGCTGGACTGTCAATGATATACAGA
AGTTAGTGGGGAAATTAAACTGGGCAAGTCAGATTTACCCAGGGATTAAAGTCAGGCAAC
TGTGTAAACTCCTTAGGGGGACCAAAGCACTAACAGACATAGTACCACTAACTGAAGAAG
CAGAATTAGAACTGGCAGAGAATAGAGAAATTCTAAAAGAATCAGTACATGGAGTATATT
ATGATCCAGCAAAAGAATTGATAGCTGAAATACAGAAGCAGGGGCAGGACCAATGGACAT
ATCAAATTTACCAAGAACCATTCAAAAATCTGAAAACAGGGAAGTATGCAAAAATGAGGA
CTGCCCACACTAATGATGTAAGACAGTTGACAGAGGCAGTGCAAAAAATAGCCATGGAAA
GCATAGTAATCTGGGGAAAGACTCCTAAATTTAGATTACCCATCCAAAAAGAAACATGGG
AAGCATGGTGGACAGACTATTGGCAAGCCACCTGGATTCCTGAGTGGGAATTTGTTAATA
CCCCTCCCCTAGTAAAATTATGGTACAGACTGGAGACGGAACCCATAGCAGGAGCAGAAA
CTTTCTATGTAGATGGAGCAGCTAATAGGGAAACTAAGATAGGAAAAGCAGGGTACGTTA
CTGACAGAGGAAAACAGAAAATTGTTTCTCTAACTGAAACAACAAATCAGAAGACTGAAT
TGCAAGCAATTTATCTAGCTTTGCAAGATTCAGGATCAGAAGTAAACATAGTAACAGACT
CACAATATACATTAGGAATCATTCAAGCACAACCAGATAAGAGTGAATCAGAGTTAGTCA
ATCAAATAATAGAACAATTAATAAATAAGGAAAGGGTCTATCTGTCATGGGTACCAGCAC
ATAAAGGAATTGGAGGAAATGAACAAGTAGATAAATTAGTAAGTAAAGGAATCAGGAAAG
TGCTATTTCTGGATGGAATAGACAAGGCTCAAGAAGAGCATGAAAGGTATCACAGCAATT
GGAGAGCAATGGCTAGTGACTTTGATCTGCCACCTGTAGTAGCAAAAGAAATAGTAGCTA
GCTGTAATCAATGTCAGCAAAAAGGGGAAGCCATGCATGGACAAGTAGACTGCAGTCCGG
GGATATGGCAATTAGATTGTACACATTTAGAAGGAAAAATCATCCTGGTAGCAGTCCATG
TAGCCAGTGGTTACATAGAAGCAGAGGTTATCCCAGCAGAAACAGGACAAGAAACAGCAT
ACTACATACTAAAATTAGCAGGAAGATGGCCAGTCAAAGTAATACATACAGACAATGGTA
GTAATTTCACCAGTCAGGCAGTTAAGGCAGCCTGTTGGTGGGCAGGTATCCAACAGGAAT
TTGGAATTCCCTACAATCCCCAAAGTCAGGGAGTAGTAGAATCCATGAATAAAGAATTAA
AGAGAATTATAGGGCAGGTAAGAGATCAAGCCGAGCACCTTAGGACAGCAGTACAAATGG
CAGTATTCATTCACAATTTTAAAAGAAAAGGGGGGATTGGGGGGTACAGTGCAGGGGAAA
GAATAATAGACATAATAGCAACAGACATACAAACTAAAGAATTACAAAACCAAATTACAA
AAATTCAAAATTTTCGGGTTTATTACAGAGACAGCAGAGACCCCATTTGGAAAGGACCAG
CCAAACTACTCTGGAAAGGTGAAGGGGCAGTAGTAATACAAGATAATAGTGACATAAAGG
TAGTACCAAGGAGGAAAGCAAAAATTATTAGGGACTATGGAAAACAGATGGCAGGTGCTG
ATTGTGTGGCAGGTAGACAGGATGAAGATTAAAACATGGAATAGTTTAGTAAAGCACCAT
ATGTATATTTCAAAGAGAGCTAAGGGATGGTTTTACAGACATCATTATGAAAGCAGACAT
CCAAAAGTAAGTTCAGAAGTACACATCCCATTAGGGGAGGCTAAATTAGTAATAAAAACA
TATTGGGGATTACAAACAGGAGAAAGAGATTGGCATTTGGGTCATGGAGTATCCATAGAA
TGGACATTGAGAAGATACAGCACACAAATAGAACCTGGCCTGGCAGACCAGCTAATTCAT
ATGCATTATTTTGATTGTTTTGCAGACTCTGCCATAAGAAAAGCCATATTAGGACACGTA
GTTATTCCTAGGTGTGACTATCAAGCAGGACATAATAAGGTAGGATCTCTACAATACTTG
GCACTGACAGCACTGATAAAACCAAAAAAGAGAAAGCCACCTCTGCCTAGTGTTAGGAAA
TTAGTAGAGGATAGATGGAACAACCCCCAGAAGACCAGGGGCCGCAGAGGGAACCATACA
ATGAATGGACACTAGAGCTCCTAGAGGAACTCAAGCAGGAGGCTGTCAGACACTTTCCTA
GACCATGGCTTCATGGCTTAGGACAATATGTCTATGAAACATATGGAGATACTTGGACAG
GAGTTGAAACTATAATAAGAATACTGCAACAACTGCTGTTTATTCATTTCAGAATTGGGT
GCCATCATAGCAGAATAGGCATTGTGCGACAGAGAAGAGCAAGAAATGGAGCCAGTAGAT
CCTAACCTAGAGCCCTGGAACCATCCAGGAAGTCAGCCTAGTACTGCTTGCAACACATGT
TTTTGTAAAAGATGTAGCTATCATTGTGCAGTTTGCTTTCTGACAAAAGGCTTAGGCATT
CCCTATGGCAGGAAGAAGCGGAGACAGCGACGAAGCGCTCCTCAGAGCAGTGAGGATCAT
CAGAATATTGTATCAAAGCAGTAAGTATCTGTAATGTTAGATTTAAATTATAAATTAACA
GTAGGAGCATTTGTAATAGCATTAATCCTAGCAATAGTAGTGTGGACCATAGTATATATA
GAATATAGGAAATTGGTAAGACAAAGAAAAATAGATAGGTTAATTGAAAGAATTAGGGAA
AGAGCAGAAGACAGTGGCAATGAGAGTGGGGGGGATACTGAGGAATTGCCAACACTGGTG
GATATGGGGAATCTTAGGCTTTTGGATGTTCATGATTTGTAATGTGGTAGGAAACTTGTG
GGTGACAGTCTATTATGGGGTACCTGTGTGGAGAGAAGCAAAAACTACTCTATTCTGTGC
ATCAGAGGCTAAAGCATATGAGAAAGAAGTGCATAATGTCTGGGCTACACATGCCTGTGT
ACCCACAGACCCCAACCCACAAGAGTTAGATTTGGTAAATGTAACAGAAAATTTTAATAT
GTGGAAAAATGATATGGTGGATCAGATGCATGAGGATGTAATCAGTTTATGGGATCAAAG
CCTAAAGCCATGTGTAAAGTTGACCCCACTCTGTGTCACTTTAGAATGTAACCATGTTAA
TATTACCTATAATGCTACCATCCATAATGCTACTGACCAGGCTAGTTTTAACAAAACAAG
GGAACAAATGAGAAACTGCTCTTTCAATGTAACCACAGAACTAAGAGATAAGAAGAAATC
AGAGTATGCACTTTTTTATAAAATTGATATAGTACCACTTAAGGAGGAGAAGAAGAATAA
CTCTAGTGAGAATAATTCTAGTGGACATTATAGATTAATAAATTGTAATACCTCAGCCAT
AACACAGGCCTGTCCAAAAGTCACTTTTGACCCAATTCCTATACACTATTGTACTCCAGC
TGGTTTTGCGATTCTAAAGTGTAAAGATAAGAAATTCAATGGGACAGGACCATGCAGTAA
TGTCAGCACAGTACAATGTACACATGGAATTAAGCCAGTGGTATCCACTCAATTACTGCT
AAATGGGAGCCTAGCAGAAGAGGAGATAATAATTAGATCTCAAAATCTGACAAACAATGC
CAAAACAATAATAGTACATCTTAATGAATCTGTAGAAATTATATGTACAAGACCCAACAA
TAATACAAGGAAGAGTATAAGGATAGGACCAGGACAAACATTCTATGCAACAGGAGACAT
AATAGGAAACATAAGACAAGCACATTGTAACATTAGTGGAAAATGGAATGAAACTTTATA
CAATGTAAGTAGAAAATTAGCAGAACATTTCCCTAATAAAACAATAAATTTCACTTCACC
CTCAGGAGGAGACCTAGAAATTACAACACATAGCTTTAATTGTGGAGGAGAATTTTTCTA
TTGCAATACATCAGTACTGTTTAATAGTACATACAACCATACAACAAAGCAGTTTAGTAG
TCCATACAATGATACAAACTCAACCATCACAATCCACTGCAAAATAAAGCAAATTATAAA
CATGTGGCAGGAGGTGGGGCGAGCAATATATGCCCCTCCCATTGCAGGAAACATAACATG
TAAATCCAATATCACAGGATTACTATTGGTACGAGATGGAGGAAATACTGAGTCAAATAA
TACAGAAATATTCAGACCTGGAGGAGGAGATATGAGGGACAATTGGAGAAGTGAATTGTA
CAAATATAAAGTGGTAGAAGTTAAGCCATTGGGAATAGCACCAACTGCAGCAAAAAGGAG
AGTGGTGGAAAGAGAAAAAAGAGCAGTATTGGGTGGAATAGGAGCTGTGTTCCTTGGGTT
CTTGGGAGCGGCAGGAAGCACTATGGGCGCGGCGTCAATAACGCTGACGGTACAGGCCAG
ACAATTATTGTCTGGTATAGTGCAACAGCAGAGCAATCTGCTGAGAGCTATAGAGGCGCA
ACAACATATATTGCAACTCACGGTCTGGGGCATTAAGCAGCTCCAGACAAGAGTCCTGTC
TATAGAAAGATACCTAAGGGATCAACAGCTCCTAGGGATCTGGGGCTGCTCCAGAAAACT
CATCTGCACCACTGCTGTACCTTGGAACTCCAGTTGGAGCAATAAATCTCTAGATGATAT
TTGGGAAAACATGACCTGGATGCAGTGGGATAAAGAAATTAATAATTACACAGGCCTAAT
ATACAGTTTACTTGAAAAATCGCAAATCCAGCAGGAACAAAATGAAAAAGATTTATTAGC
ATTGGACAGCTGGAAAAATCTGTGGAGTTGGTTTGACATATCAAATTGGCTGTGGTATAT
AAGAATATTCATAATGATAGTAGGGGGCTTAATAGGTTTAAGAATAATTTTTGCTGTGCT
TTCTGTAGTGAATAGAGTTAGGCAGGGATACTCACCTTTGTCGTTTCAGACCCTTACCCC
GACCCCAGGGGGACTCGACAGGCTCGGAAGAATCGAAGAAGAAGGTGGAGAGCAAGACAG
AGACAGATCCGTGCGCTTAGTGAACGGATTCTTAGCGATTGCCTGGGACGATCTGCGGAG
CCTGTGCCTCTTCCTCTACCACCGATTGACAGACTTAATATCAGTGACAGCGAGGGCGGT
GGAACTTCTGGGGCGCAGCAGCCTCAGGGGACTACAGAGGGGGTGGGAAGCCCTGAAATA
TCTGGGAAGCCTTGTGCAGTACTGGGGTCTGGAGCTAAAAAAGAGTGCTATTAGTCTGTT
TGATTTCATAGCAATAACAGTAGCTGAAGGAACAGATAGGATTATAGAATTAGTGCTAAG
AATTTGTAGAGCTATCCTTAACATACCTAGAAGAATAAGACAGGGCTTTGAAGCAGCTTT
GCTATAAAATGGGGAGCAAGTGGTCAAAATGTGGTGGGTGGTCTGAGGTAAGAGAAAGAA
TGAGAAGAACTGAGCCAGCAGCAGAAGGAGTAGGAGCAGCGTCTCAAGACTTAGCTAGAC
ATGGAGCACTTACAAGCAGCAACACAGCAGCCACTAATGCTGACTGTGCCTGGCTGGAAG
CGCAAGAGGAGGAAGGAGAAGTAGGCTTTCCAGTCAAACCTCAGGTGCCTTTAAGACCAA
TGACTTATAAGTTCGCATTCGATCTCAGCTTCTTTTTAAAAGAAAAGGGGGGACTGGATG
GGTTAATTTACTCCAAGAAAAGGCAAGAGATCCTTGATTTGTGGGTCTATCACACACAAG
GCTTCTTCCCTGATTGGCAAAACTACACACCAGGACCAGGGATCAGACTCCCACTGACCT
TTGGGTGGTGCTTCAAGCTAGTACCAGTTGACCCAGGTGAAGTAGAAGAGGCCACCAAGG
GAGAGAACAACTGTTTGCTACACCCTGTGTGCCAGCATGGAATGGAGGATGAACACGGAG
AAGTCTTAAAGTGGAAGTTTGACAGCTCCCTAGCACGCAGACACCTGGCCCGCGAGACAC
ATCCGGAGTTTTACAAAGACTGCTGACACTGAAGGGACTTTCTGCTGACACAGAAGGGAC
TTTCCGCTGGGACTTTCCACTGGGGCGTTCCAGGGGGCGTGGTCTGGGCGGGACTGGGAG
TGGCTAACCCTCAGATGCTGCATATAAGCAGCTGCTTTTCGCCTGTACTGGGTCTCTCTA
GGTAGACCAGATCCGAGCCTGGGAGCTCTCTGGCTATCTGGGGAACCCACTGCTTAAGCC
TCAATAAAGCTTGCCTTGAGTGCTCTGAGCAGTGTGTGCCCGTCTGTTGTGTGACTCTGG
TAACTAGAGATCCCTCAGACCCTTTTAGTCAGTGTGGAAAATCTCTAGCA
>C.IN.2004.C.IN.04.NIRT379.1.KF766537
TGGAAGGGTTAATTTACTCTCAGAAAAGGCAAGAGATCCTTGATTTGTGGGTCTATCACA
CACAAGGCTACTTCCCTGATTGGCAAAACTACACACCAGGACCAGGGATCAGATTCCCAC
TGACCTTTGGATGGTGCTTCGAGCTAGTACCAGTTGACCCAGGGGAAGTAGAAGAGGCCA
ACGAAGGAGAAAACAACTGTTTGCTACACCCTGTGTGCCAGCATGGAATGGAGGATGAAC
ACAGAGGAGTATTAAAGTGGAAGTTTGACAGTCAACTAGCACACAGACATATGGCCCGCG
AGCTACATCCGGAGTATTACAAAGACTGCTGACACGGAAGGGACTTTCCGCTGGGACTTT
CCACTGGGGCGTTCCAGGAGGTATGGTCTGGGCGGGACTGGGAGTGGTCAACCCTCAGAT
GCTGCATATAAGCAGCTGCTTTTCGCCTGTACTGGGTCTCTTTGGGTAGACCAGATCTGA
GCCTGGGAGCTCTCTGGCTATCTAAGGAACCCACTGCTTAAGCCTCAATAAAGCTTGCCT
TGAGTGTTCTGAGCAGTGTGTGCCCGTCTGTTGTGTGACTCTGGTAACTAGAGATCCCTC
AGACCTTTTGGTAGTGTGGAAAATCTCTAGCAGTGGCGCCCGAACAGGGACTTGAAAGCG
AAAGTAAGACCAGAGGAGATCTCTCGACGCAGGACTCGGCTTGCTGAAGTGCACTCGGCA
GGAGGCGAGAGCGGCGGCTAGTGAGTACGCCAATTTTATTTGACTAGCGGAGGCTAGAAG
GAGAGAGATGGGTGCGAGAGCGTCAATATTACGAGGGGGAAAATTAGACAAATGGGAAAA
AATTAGGTTAAGGCCAGGGGGAAAGAAACACTATATGCTAAAACACTTGGTATGGGCAAG
CAGGGAGCTGGAAAGATTTGCACTTAACCCTGGCCTTTTGGAGACATCAGAAGGCTGTAA
ACAAATAATGAAACAGTTACAACCAGCTCTTCAGACAGGAACAGAGGAACTTAAATCAGT
ATTCAACTTAGTAGCAACTCTCTATTGTGTACATACAGGGATAGAAGTACGAGACACCAA
AGAAGCCTTAGACAGGATAGAGGAAGAACAAAACAAAAGTCAACAGGCAAAAGGGGCTGA
CGGGAAGGTCAGTCAAAATTATCCTATAGTACAGAATCTCCAAGGACAAATGGTACACCA
GCCCATATCACCTAGAACTTTGAATGCATGGGTAAAAGTAATAGAGGAGGAGGCTTTTAG
TCCAGAGGTAATACCCATGTTTACGGCATTATCAGAAGGAGCCACCCCACAAGATTTAAA
CACCATGCTAAATACAGTGGGGGGACATCAAGCAGCCATGCAAATGTTAAAAGATACCAT
CAATGAAGAGGCTGCAGACTGGGATAGATTACATCCAGTCCATGCAGGGCCTGTTGCACC
AGGCCAAATGAGAGAACCAAGGGGAAGTGACATAGCAGGAACTACTAGTAGCCTCCAGGA
ACAAATAGCATGGATGACGGGTAACCCACCTGTTCCAGTGGGAGACATCTATGAAAGATG
GATAATTCTGGGGTTAAACAAAATAGTGAGAATGTATAGCCCTAGTAGCATTTTGGACAT
AAAACAAGGGCCGAAGGAGCCCTTTAGAGACTATGTAGATCGGTTCTTTAAAACTTTAAG
AGCTGAACAAGCTACACAAGAGGTAAAAAATTGGATGACAGACACCTTGTTGGCCCAAAA
TTCGAACCCAGATTGTAAGACCATTTTAAGAGCATTAGGACCAGGGGCTACCTTAGAAGA
GATGATGACAGCATGTCAGGGAGTGGGAGGACCTAGCCACAAAGCAAGAGTGTTGGCTGA
GGCAATGAGCCAAACAAACAGTTCCATACTGATGCAGAGAAGCAACTTTAAAGGCCCTAA
AAGAATTATTAAATGTTTTAACTGTGGCAAAGAAGGGCACATAGCAAAAAATTGCAGGGC
TCCTAGGAAAAAGGGCTGTTGGAAATGTGGAGAGGAAGGACATCAAATGAAAGACTGTAC
TGAGAGGCAGGCTAATTTTTTAGGGAAAATTTGGCCTTCCCACAAGGGGAGGCCAGGGAA
TTTCCCCCAGAGCAGACCAGAGCCAACAGCCCCACCAGCAGAGAGCTTCAGGTTCGAGGA
GACAACCCCAGCTCCGAAGCAGGAGTCGAAAGACAGGGAACCTTTAACTTCCCTCAGATC
ACTCTTTGGCAGCGACCCCTTGTCTCAATAAGAGTAGGGGGCCAAACTAAAGAGGCTCTC
TTAGACACAGGAGCAGATGATACGGTATTAGAAGAAATAAATTTGCCAGGAAAATGGAAA
CCAAAAATGATAGGAGGAATTGGAGGTTTTATCAAAGTAAGACAATATGATCAAATACTT
ATAGAAATTTGTGGAAAAAAGGCTATAGGTACAATATTAGTAGGACCCACACCTGTCAAC
ATAATTGGAAGGAATATGTTGACTCAGCTTGGGTGCACCCTAAATTTTCCAATCAGTCCC
ATTGAAACGGTACCAGTAAAATTAAAGCCAGGAATGGATGGCCCAAAGGTGAAACAATGG
CCATTGACAGAAGAAAAAATAAAAGCATTAACAGCAATTTGTGATGAAATGGAAAAGGAA
GGAAAAATTACAAAAATCGGGCCTGAAAATCCATATAACACTCCAATATTTGCCATAAAA
AAGAAGGACAGTACTAAGTGGAGAAAATTAGTAGATTTCAGGGAACTCAATAAAAGAACT
CAAGATTTTTGGGAAGTTCAACTAGGAATACCACACCCAGCAGGGTTAAAAAAGAAAAAA
TCAGTGACAGTACTGGATGTGGGGGACGCGTATTTTTCAGTTCCTTTATATGAAGATTTC
AGAAAATATACTGCATTCACCATACCTAGTACAAACAATGAAACACCAGGAATCAGGTAT
CAATATAATGTGCTTCCACAGGGATGGAAAGGATCCCCAGCAATATTTCAGTATAGTATG
ATAAGAATCTTAGAACCCTATAGGGCACAAAATCCAGAAATAGTCATCTATCAATACATG
GATGACTTGTATGTAGGATCTGACTTAGAAATAGGGCAACATAGAGCAAAAATAGAGGAG
TTAAGAGAACATCTGTTAAAGTGGGGACTTACCACACCAGACAAGAAACATCAGAAAGAA
CCTCCATTTCTTTGGATGGGGTATGAACTCCATCCTGACAAATGGACAGTACAGCCTATA
CAGCTGCCAGAAAAGGATGGCTGGACTGTCAATGATATACAGAAGCTAGTGGGAAAATTA
AACTGGGCAAGTCAGATTTATCCAGGGATTAAAGTAAGGCAACTTTGTAAACTCCTTAGG
GGGGTCAAAAAACTAACAGACATAGTCCCACTAACTGAAGAAGCAGAATTAGAATTGGCA
GAAAACAGGGAAATTTTAAAAGAACCAGTACATGGAGCATATTACGACCCATCAAAAGAA
TTGATAGCTGAAATACAGAAACAGGGGCAGGACCAATGGACATATCAAATTTACCAAGAA
CCATTCAAAAATCTGAAAACAGGGAAGTATGCAAAAATGAGGACTGCCCACACTAATGAT
GTAAAGCAGTTAACAGAGGCTGTGCAGAAAATAGCCATGGAAAGCATAGTAATATGGGGA
AAGACTCCTAAATTTAGATTACCCATCCAAAAAGAAACATGGGAGACATGGTGGACAGAC
TATTGGCAAGCCACCTGGATTCCTGAGTGGGAATTTGTTAATACCCCTCCCTTAGTAAAA
TTATGGTACCAGCTGGAGAAAGATCCCATAGCAGGAGTAGAAACCTTCTATGTAGATGGA
GCAGCTAATAGGGAGACCAAAATAGGAAAAGCAGGGTATGTGACTGACAGAGGAAGGCAG
AAAATTGTTAACCTAACTGAAACAACAAATCAGAAGACTGAGTTGCAAGCAATTTGTCTA
GCTTTGCAAGACTCAGGATCAGAAGTGAACATAGTAACAGATTCACAGTATGCATTAGGG
ATCATTCAAGCACAACCAGACAAGAGTGAATCAGAATTAGTTAACCAAATAATAGAACAA
TTAATAAGAAAGGAAAGGGTCTACCTGTCATGGGTACCAGCACATAAAGGAATTGGAGGA
AATGAACAGGTAGATAAATTAGTAAGTAGTGGAATCAGGAAAGTGCTATTCCTAGATGGA
ATAGACAAAGCTCAAGAAGAACATGAAAGGTATCACAGCAATTGGAGAGCAATGGTTAGT
GACTTTAATCTGCCACCGGTAGTAGCAAAAGAAATAGTAAATAGCTGTGGTCAATGTCAG
CAAAAAGGAGAAGCCATGCATGGACAAGTAGACTGTAGTCCAGGGATATGGCAATTAGAT
TGTACACATTTAGAAGGGAAAGTCATCCTGGTAGCAGTCCATGTAGCCAGTGGCTATATA
GAAGCAGAGGTTATCCCAGCAGAAACAGGACAAGAAACAGCATACTTTATACTAAAATTA
GCAGGAAGGTGGCCAGTCAAAGTAATACATACAGACAATGGCAGTAATTTCACCAGTGCT
GCAGTCAAGGCAGCCTGTTGGTGGGCAAGTATCCAACAGGAATTTGGAATTCCCTACAGT
CCCCAAAGTCAGGGAGTAGTAGAATCCATGAATAAAGAATTAAAGAAAATTATAGGGCAG
GTAAGAGATCAAGCTGAGCACCTTAAGACAGCAGTACAAATGGCAGTATTCATTCACTAT
TTTAAAAGAAAAGGGGGGATTGGGGGGTACAGTGCAGGGGGAAGAATAATAGATATAATA
GCAACAGACATACAAACTAAAGAATTACAAAAACATATTACAAAAATCCAAAATTTTCGG
GTTTATTACAGAGACAGCAGAGACCCCATTTGGAAAGGACCAGCCAAACTACTCTGGAAA
GGTGAAGGGGCAGTAGTAATACAAGATAATAAGGACATAAAGGTAGTACCAAGGAGGAGA
GCAAAAATCATTAAGGACTATGGAAAACAGATGGCAGGTGCTGATTGTGTGGCAGGTCGA
CAGGATGAAGATTAGAACATGGAATAGTTTAGCAAAACACCATATGTATGTGTCAAAAAG
AGCTAAGGGATGGTTTTACAGACATCATTATGAAAACAGACATCCAAGAGTAAGTTCAGA
AGTACACATCCCATTAGGGGAGGCTAAATTAGTAATAAAAACATATTGGGGGTTGCAAAC
AGGAGAAAGAGATTGGCATTTGGGTCATGGAGTCTCCATAGAATGGAGATTGAGAAGATA
TAGCACACAAATAGAACCTGGCCTGGCAGACCAGCTAATTCATATGCATTATTTTGATTG
TTTTGCAGAATCTGCCATAAGGAAAGCCATATTAGGACACGTAGTTATTCCTAGGTGTGA
CTATCAAGCAGGACATAATAAGGTAGGATCTCTACAATACCTGGCACTGACAGCATTGAT
AAAACCAAAAAAGATAAAGCCACCTCTGCCTAGTATTAAGAAATTAGTAGAAGATAGATG
GAAAACCCCCCAGAAGATCAGGGGCCGCAGAGGGAACCATATAATGAATGGGCAATAGAG
ATTCTGGAAGAACTCAAACAGGAAGCTGTCAGACACTTTCCTAGGCCATGGCTTCATGGC
TTAGGACAATATGTCTATGAAACCTACGGGGATACTTGGACAGGAGTTGAAGCTATAATA
AGAATACTGCAACACCTACTGTTTACTCATTTCAGAATTGGGTGCCAGCATAGCAGAATA
GGCATTTCTCGACAGAGAAGAGCAAGAAATGGAGCCAGTAGATCCTAACCTAGAGCCCTG
GAACCAGCCAGGAAGTCAGCCTAAAACTGCTTGCAATAACTGTTACTGTAAACGCTGTAG
CTACCATTGTCTAGTTTGCTTTCAGAAAAAAGGCTTAGGAATTTCCTATGGCAGGAAGAA
GCGGAGACAGCGACGAAGCGCTCCTCAGAGCAGTGAGGATCATCAAAATCCTATACCAAA
GCAGCCAGTATCTGTAATGTTACAAGTAGATTATACCTTAGCAGTAGTAGCATTGGTAGT
AGCATTAATCATAGCAATAGTTGTATGGACCATAGTATATATAGAATATAGGAGATTAGT
AAAACAAAGAAAAATAGACTGGTTAATTAAGAGAATTAGGGAAAGAGCAGAAGACAGTGG
CAATGAGAGTGAGGGAGACACTGAGGAATTATCAACAATGGTGGATATGGGGCGTCTTAG
GCTTTTGGATGTTAATGATTTGTAATGTGGAAGGAGACTCGTGGGTCACAGTCTATTATG
GGGTGCCCGTGTGGAGAGAAGCAAAAACTACACTATTCTGTGCATCAGATGCTAAAGCAT
ATGAGACAGAAGCGCATAATGTCTGGGCTACACATGCCTGTGTACCCACGGACCCCAACC
CACAAGAAATACTTTTGGAAAATGTAACAGAAAATTTTGACATGTGGAAAAATAACATGG
TGGATCAAATGCATGAGGATGTAATCAGTTTATGGGATCAAAGCCTAAAGCCATGTGTAA
AGTTGACCCCACTCTGTGTCACTTTAGATTGTAGAGACTATAATGGTACCATTAATGAAA
TAAAAAACTGCTCTTTCAATGCAACCACAGAAGTAAAAGATAGGAAACAGAAGGTAGATG
CACTTTTTTATAGACTTGATATAGTACCACTTGATGGGAATAATAACTCTAGTTATAGAC
TAATAAATTGTAATACCTCAGCCATAACACAAGCCTGTCCAAAGGTCTCTTTTGATCCAA
TTCCTATACACTATTGTGCTCCTGCTGGTTATGCGATTCTAAAGTGTAATAATGAGACAT
TCAATGGGACAGGACCATGCCTTAATGTTAGCACAGTACAATGTACACATGGAATTAAGC
CAGTGGTATCAACTCAATTACTGTTAAATGGTAGCTTAGCAAAAGGAGACATAATAATTA
GATCAGAAAATCTGACGGACAATGTCAAAACAATAATAGTACATCTTAATGAATCTGTAG
AAATTGTGTGTATAAGACCCAACAATAATACAAGAAAAAGTATAAGGATAGGGCCAGGAC
AAACATTCTATGCAACAGGAGAAATAATAGGAGACATAAGACAAGCACATTGTAACATTA
GCGAAAGTAAATGGAAGGAAACTTTAAAAAGGGTAAGTAAAAAATTAGCAGGACACTTCC
CTAATGCAACAAAAATACAATTCGCATCATCCTCAGGAGGGGACCTAGAAATTACAACAC
ATAGCTTTAATTGTAGAGGAGAATTTTTCTATTGTAATACATCAGGCCTGTTTAATAGTA
CATACAATGTGACAGACAATGGTACAGAAAGTACTTCAAACTCAACCACCATCACAATCA
CATGCAGAATAAAGCAAATTATAAATATGTGGCAGGGGGTAGGACGAGCAATATATGCCC
CTCCCATTGCAGGAAACATAACATGTAATTCAAGCATCACAGGATTACTATTGGAACGTG
ATGGAGGAGACGAGACAAAAAACGGTACAGAGATATTCAGACCTGGAGGAGGAGATATGA
AGCACAATTGGAGAAGTGAATTATATAAATATAAAGTAGTAGAAATTAAGCCATTGGGAA
TAGCACCCACTGCAGCAAAAAGGAGAGTGGTGGAGAGAGAAAAAAGAGCAGTGGGACTAG
GAGCTGTGTTCCTTGGGTTCTTGGGAGCAGCAGGAAGCACTATGGGCGCAGCGTCAATAA
CGCTGACGGTACAGGCCAGACAATTGTTGTCTGGTATAGTGCAACAGCAAAGCAATTTGC
TGAAGGCTATAGAGGCGCAACAGCATCTGTTGCAACTCACGGTCTGGGGCATTAAGCAGC
TCCAGGCAAGAGTCCTGGCTATGGAAAGATACCTAAAGGATCAACAGCTCCTAGGGACTT
GGGGCTGCTCTGGAAAACTCATCTGCACTACTGCGGTACCTTGGAACTCCAGTTGGAGTA
ACAGAACTCAAGACTATATTTGGGAGAACATGACCTGGATGCAGTGGGACAGAGAAATTA
GTAATTACACAGACATAATATACAGGTTACTTGAAGACTCGCAAAGCCAGCAGGAAAGAA
ATGAAAAAGATTTATTAGCATTGGACAGTTGGAACAATTTATGGAGTTGGTTTAGCATAA
CAAAATGGCTGTGGTATATAAAAATATTCATAATGATAGTAGGAGGCTTGATAGGTTTAA
GAATAATTTTTGCTGTGCTTTCTATAGTGAATAGAGTTAGGCAGGGATACTCACCTTTGT
TGTTTCAGGCCCTTACCCAGAACCCAGGGGGACCCGACAGGCTCGGAAGAATCGAAGAAG
AAGGTGGAGAGCAAGACAAAGGCAGATCCATTCGCTTAGTGAACGGATTCTTAGCTCTTG
CCTGGGACGATCTGAGGAACCTGTGCCTCTTCAGCTACCACCGATTGAGAGACTTCGTAT
TAGTGGCAGCGAGAGTGGTGGAACTTCTGGGACACAGCAGTCCCAAGGGACTACAGAAGG
GGTGGACAGCCCTGAAATATCTGGGAAGTCTTGTGCAGTATTGGGGCCTGGAACTAAAAA
GGAGTGCTATTAGTCTGTTTGACACCATAGCAATAGCAGTAGCTGAAGGAACAGATAGGA
TTATAGAATTAGTACTAGGAATTTGTAGAGCTATCCGCAATATACCTAGAAGAATAAGAC
AGGGCTTTGAAGCAGCTTTGCAATAAAATGGGGGGCAAGTGGTCAAAAAGCAGCATAGTT
GGATGGCCTGCTGTAAGAGATAGAATAAGAAGAACTGAGCCAGCAGCAGAAGGAGTAGGA
GCAGCATCTCGAGACTTAGATAGATATGGAGCACTTACAAACAGCAACACAGACACCACT
AATGCTGATTGTGCTTGGCTGAGAGCGCAAGAGGAGGAACAAGAAGTAGGCTTTCCAGTC
AGACCTCAGGTACCTTTAAGACCAATGACTTTTAAAGGAGCATTTGACCTCAGCTTCTTT
TTAAAAGAAAAGGGGGGACTGGAAGGGTTAATTTGGTCTAGGAAAAGGCAAGAGATCCTT
GATTTGTGGGTCTATCACACGCAAGGCTACTTCCCTGATTGGCAAAACTACACACCAGGA
CCAGGGATCAGATTCCCACTGGCCTTTGGATGGTGCTTCAAGCTAGTACCAGTTGACCCA
GGGGAAGTAGAAGAGGCCAACGAAGGAGAAAACAACTGTTTGCTACACCCTGTGTGCCAG
CATGGAATGGAGGATGAACACAGAGAAGTATTAAAGTGGAAGTTTGACAGTCAACTAGCA
CACAGACACATGGCCCGCGAGCTACATCCGGAGTATTACAAAGACTGCTGACACAGAAGG
GACTTTCCGCTGGGACTTTCCACTGGGGCGTTCCAGGAGGTGTGGTCTGGGCGGGACTGG
GAGTGGTCAGCCCTCAGATGCTGCATATAAGCAGCTGCTTTTCGCCTGTACTAGGTCTCT
TTGGGTAGACCAGATCTGAGCCTGGGAGCTCTCTGGCTATCTAAGGAACCCACTGCTTAA
GCCTCAATAAAGCTTGCCTTGAGTGTTCTGAGCAGTGTGTGCCCGTCTGTTGTGTGACTC
TGGTAACTAGAGATCCCTCAGACCTTTTGGTAGTGTGGAAAATCTCTAGCAg
>C.IN.2005.C.IN.05.NIRT333.1.KF766540
TGGAAGGGTAATTTACTCCAAGAAAAGGCAAGAGATCCTTGATCTGTGGGTCTATAACAC
ACAAGGCTTCTTCCCTGATTGGCACAACTACACACCGGGACCAGGGGTCAGATACCCACT
GACCTTTGGGTGGTGCTTCAAGCTAGTACCAGTTGACCCAAGGGAAGTAGAAGAAGCCAA
CGAAGGGGAAAACAACTGTTTGCTACACCCTATGTGCTAGCATGGACTGGAGGATGCACA
CAGAGAAGTCTTAAGGTGGAAGTTTGACAGTCACCTAGCACACAAACACACGGCCCGCGA
GCTACATCCGGAATATTACAAAGACTGCTGACACAGCTGGGACTTTCCACTGGGGCGTTC
CAGGAGGTGTGGTCTGGGCGGGACTGGGAGTGGCCAACCCTCAGATGCTGCATATAAGCA
GCTGCTTTTTGCCTGTACTGGGTCTCTCTAGGTAGACCAGATCCGAGCCTGGGAGCTCTC
TGGCTACTTAAGGAACCCACTGCTTAAGCCTCAATAAAGCTTGCCTTGAGTGCTCTGAGC
AGTGTGTGCCCGTCTGTTGTGTGACTCTGGTAACTAGAGATCCCTCAGACCCTTGTGGTA
GTGTGGAAAATCTCTAGCAGTGGCGCCCGAACAGGGACTTGAAAGTGAAAGTAAAACCAG
AGAAGATCTCTCGACGCAGGACTCGGCTTGCTGAAGTGCACTCGGCAAGAGGCGAGAGCG
GCGACTGGTGAGTACGCCATATTTTATTTGACTAGCGGAGGCTAGAAGGAGAGAGATGGG
TGCGAGAGCGTCAATATTACGAGGGGGAAAATTAGATAACTGGGAAAAAATCAGGTTGAG
GCCAGGGGGAAAGAAACATTATATGCTAAAACATTTAGTATGGGCAAGCAGGGAGCTGGA
AAGATTTGCACTTAACCCTGGCCTTTTAGAGACATCAGAAGGCTGTAAACAAATAATGAA
ACAGCTACAACCAGCTCTTCAGACAGGAACAGAGGAACTTAGATCATTATACAACACGGT
AGCAACTCTTTATTGTGTACATACAGGGATAGAGGTACGAGACACCAAAGAAGCCTTAGA
CAAGATAGAGGAAGAACAAAACAAAAGTCGGCAAAAAACACAGCAGGCAAAAGAGGCTGA
CGGGAAGGAGAGTCAAAATTATCCTATAGTGCAGAATCTTCAAGGGCAAATGGTACACCA
GGCCCTATCACCTAGAACTTTGAATGACTGGGTAAAAGTAATAGAGGAGAAGGCTTTTAG
CCCAGAGGTAATACCCATGTTTACAGCATTATCAGAAGGAGCCACCCCTCAAGATTTAAA
TACCATGTTAAATACAGTAGGGGGACATCAAGCAGCCATGCAAATGTTAAAAGATACCAT
CAATGAAGAAGCTGCAGAATGGGATAGATTACATCCACCGCAGGCAGGGCCTGTTGCACC
AGGCCAAATGAGAGAACCAAGGGGAAGTGATATAGCAGGAACTACTAGTAGCCTTCAGGA
ACAAATAAATTGGATGACAGGTAACCCCCCTGTTCTAGTGGGAGAAATCTATAAAAGATG
GATAATTCTGGGTTTAAATAAAATAGTAAGAATGTACAGCCCTGTTAGCATTTTGGACAT
AAGACAAGGGCCAAAGGAACCCTTTAGAGATTATGTAGATCGGTTCTTTAAAGTTTTAAG
AGCTGAACAAGCTTCACAAGATGTAAAAAATTGGATGACAGACACCTTGTTGGTCCAAAA
TGCGAACCCAGATTGTAAGACCATTTTAAAAGCATTAGGATCAGGGGCTACATTAGAAGA
GATGATGACGGCATGTCAGGGAGTGGGAGGACCTGGCCACAAAGCAAGAGTGTTGGCTGA
GGCACTGAGCCAAGCAAACAGTAACATAATGATGCAGAGAGGCAATTTTAAAGGCCCTAA
AAGAATAATTAAATGTTTCAACTGTGGCAAAGAAGGGCACATAGCCAAACATTGCAGGGC
TCCTAGGAAAAAAGGCTGTTGGAAATGTGGAAAGGAAGGACATCAAATGAAAGACTGTAC
TGAGAGACAGGCTAATTTTTTAGGGAAAATTTGGCCTTCCCACAAGGGGAGGCCAGGGAA
CTTCCTCCAGAACAGACCAGAGAGCAGACCAGAGCCAACAGCCCCACCAGCAGAGAGCTT
CAGGTTCGAGGAGACAACACCCGCTCAGAAGCAGGAGCCGAAGGACAGGGAACCCTTAAC
CTCCCTCAAATCACTCTTTGGCAGCGACCCCTTGTCTCAATAAAAGTAGGGGGCCAGATG
AAAGAGGCTCTCTTAGACACAGGAGCAGATGATACAGTATTAGAAGACATAAATTTGCCA
GGAAAATGGAAACCAAGAATGATAGGGGGAATTGGAGGTTTTATCAAAGTAAGACAATAT
GATCAAATACCTATAGAAATTTGTGGGAAAAAGGCCATAGGTACAGTATTAGTGGGACCC
ACACCTGTCAACATAATTGGAAGAAATATGTTGACTCAGCTTGGATGCACACTAAATTTT
CCAATTAGTCCCATTGAAACTGTACCAGTAAAATTAAAGCCAGGAATGGATGGCCCAAAG
GTTAAACAATGGCCATTAACAGAAGAGAAAATAAAAGCATTAATGGCAATTTGTGGTGAA
ATGGAGAAGGAAGGAAAAATTACAAAAATTGGGCCTGAAAATCCATATAACACTCCAATA
TTTGCCATGAAGAAGAAGGACAGTACTAAGTGGAGAAAATTAGTAGATTTTAGAGAACTT
AATAAAAGAACTCAAGATTTTTGGGAAGTCCAATTAGGAATACCACACCCAGCAGGGTTA
AAAAAGAAAAAATCAGTGACAGTACTGGATGTGGGTGACGCGTATTTTTCAGTTCCTTTA
GATGAAAGCTTCAGGAAATATACTGCATTCACCATACCTAGTATAAACAATGAAACACCA
GGGATTAGATATCAATACAATGTGCTTCCACAGGGATGGAAAGGATCACCAGCAATATTC
CAGAGTAGCATGACAAAAATCTTAGAACCCTTTAGGGCAAAAAATCCAGAAATAGTTATC
TATCAATATATGGATGACTTGTATGTAGGATCTGGCTTAGAAATAGGGCAACATAGAGCG
AAAATGGAAGAATTAAGAGACCATCTGTTAAAGTGGGGATTTACCACTCCAGACAAGAAA
CATCAGAAAGAACCCCCATTTCTTTGGATGGGGTATGAACTCCATCCCGATAAATGGACA
GTACAGCCTATACAGCTGCCAGAAAAAGAGAGCTGGACTGTCAATGATATACAGAAGTTA
GTGGGAAAATTAAACTGGGCAAGTCAGGTTTACCCAGGGATTAAAGTAAGGCAACTTTGT
AGACTCCTTAGGGGGACCAAAGCACTAACAGACATAGTACCACTAACTGGAGAAGCAGAA
TTAGAATTGGCGGAAAACAGGGAAATTCTAAAAGAACCAGTACATGGGGTATATTATGAC
CCATCAAAAGATTTGGTAGCTGAAATACAGAAACAGGGGCAGGATCAATGGACATATCAA
ATTTACCAAGAACCATTCAAAAATCTGAAAACAGGGAAGTATGCAAAAATGAGGACTGCC
CACACTAATGATGTAAAGCAGTTAACAGAGGCAGTGCAAAAGATAGCCATGGAAAGCATA
GTAATATGGGGAAAGACTCCTAAATTTAGATTACCCATCCAAAAAGAAACATGGGAAACA
TGGTGGACAGACTACTGGCAAGCCACCTGGATTCCTGAGTGGGAATTTGTTAATACCCCT
CCCCTAGTAAAATTATGGTATCAGCTGGAGAAAGAACCCATAGCAGGGGTAGAAACTTTC
TATGTAGATGGAGCAGCTAATAGAGAAACTAAATTGGGGAGAGCAGGGTATGTTACTGAC
AAAGGACGGCAGAAAATTGTTCCGCTAACTGAAACAACAAATCAGAAGACTGAATTGCAA
GCAATTTATCTAGCTTTGCAAGATTCAGGATCAGAAGTAACCATAGTAACAGACTCACAG
TATGCATTAGGAATCATTCAAGCACAACCAGATAAGAGTGAATCAGAGTTAGTCAACCAA
ATAATAGAACAATTAATAAAGAAGGGAAGGGTCTATCTGTCATGGGCACCAGCACATAAA
GGAATTGGAGGAAATGAACAAATAGATAAATTAGTAAGTAAAGGAATCAGGAGAGTACTA
TTTCTAGATGGAATAGATAAGGCTCAAGAAGATCATGAAAAGTATCACAGCAATTGGAGA
GCAATGGCTAGTGACTTTAATCTGCCACCCATAGTAGCAAAAGAAATAGTAGCTAGCTGT
TCTCAATGTCAGCAAAAAGGGGAAGCCATGCATGGACAAGTAGACTGTAGTCCAGGGATA
TGGCAATTAGATTGTACACATTTAGAAGGAAAAATCATTCTGGTAGCAGTCCATGTAGCC
AGTGGATACATAGAAGCAGAGGTTATTCCAGCAGAAACAGGACAAGAAACAGCATACTTT
ATATTAAAATTAGCAGGAAGATGGCCAGTCAAAGTAATACATACAGACAATGGTAGTAAC
TTCACCAGTAATGTAGTTAAGGCAGCCTGTTGGTGGGCAGGCATCCAACAGGAATTTGGG
ATTCCCTACAATCCCCAAAGTCAGGGAGTAGTAGAATCCATGAATAAAGAATTAAAGAAA
ATCATAGAGCAGGTAAGAGATCAAGCTGAGCACCTTAAGACAGCAGTACAAATGGCAGTA
TTCATTCACAATTTTAAAAGAAAAGGGGGGATTGGGGGGTACAGTGCAGGGGAAAGAATA
ATAGACATAATAGCAACAGACATACAAACTAAAGAATTACAAAAACAAATTACAAAAATT
CATAATTTTCGGGTTTATTACAGAGACAGCAGAGACCCTATTTGGAAAGGACCAGCCAAA
CTGCTCTGGAAAGGTGAAGGGGCAGTGGTAATACAAGATAATAGTGACATAAAGGTAGTA
CCAAGGAGGAAAGCAAAAATTATTAGGGATTATGGAAAACAGATGGCAGGTGCTGGTTGT
GTGGCAAGTAGACAGGATGAGGATTAGAACATGGAATAGTTTAGTAAAGCACCATATGTA
TGTTTCAAGGAGAGCTAGTGGCTGGTTTTACAGACATCATTATGAAAGCAGACATCCAAA
AGTAAGTTCAGAAGTACACATCCCAGTAGGGGAAGCTATCTTAGTAATAAGAACATATTG
GGGGTTGCAAACAGGAGAAAGAGATTGGCATTTGGGACATGGAGTATCCATAGAATGGAG
ATTCAAAAGCTATAGTACACAAGTAGAACCTGGCCTGGCAGATCAGCTAATTCATATGCA
TCATTTTGATTGTTTTGCAGACTCTGCCATAAGGAAAGCCATATTAGGACACATAGTTAT
TCCTAGGTGTGACTATCAAGCAGGACATAATAAGGTAGGATCTTTACAATACTTGGCACT
GACAGCACTAATAAAACCAAAAAAGATAAAGCCACCTCTGCCTAGTATTAAGAAATTAGT
AGAGGATAGATGGAACAACCCCCAGAGGACCAGGGGCCGCAGAGGGAACCACACAATGAA
TGGACACTAGAGCTTCTAGAGGAACTCAAGCAGGAAGCTGTCAGACACTTTCCTAGACCA
TGGCTTCATGGCTTAGGACAATATGTCTATGAAAACTATGGGGATACTTGGACAGGAGTT
GAAACTATGATAAGACTACTGCAACAACTACTGTTTATTCATTTCAGAATTGGGTGCCAG
CATAGCAGAATAGGCATTTTGCGACAGAGAAGAACAAGAAATGGAGCCAGTAGATCCTAA
CCTAGAGCCCTGGAACCATCCAGGAAGTCAGCCTAAAACTGCTTGCAATAACTGTTATTG
TAAATGCTGCAGCTACCATTGTCTAGTTTGCTTTCAGAAAAAAGGCTTAGGCATTTCCTA
TGGCAGGAAGAAGCGGAGACAGCGACGAAGCGCTCCTCCAAGCAGTGAGGATCATCAAAA
TCCTATATCAAAGCAGTAAGTATCTGTAATGGTAGGTGTAGATTATAGATTAACAGTAGG
AGCATTGATAGTAGCATTAATCATAGCAATAGTAGTGTGGACCATAGCATATTTAGAATA
TAGGAAATTGCAAAGACAAAAGAAAATAGACTGGTTAATTAACAGAATTAGGGAAAGAGC
AGAAGACAGTGGCAATGAGAGTGAGGGGGATACGGAGGAATTATCAACAATGGTGGATAT
GGGGCATCTTAGGCTTTTGGATGTTAATGATTTATAATGTGGTAGGAAACTTGTGGGTTA
CAGTCTATTATGGGGTACCTGTATGGAAAGAAGCAAAAACTACTCTATTCTGTGCCTCAG
ATGCTAAAGCATATAAGGCAGAAGTGCATAATGTCTGGGCCACACATGCCTGTGTACCCA
CAGACCCCAACCCACAAGAAATGGTTTTGGGAAATGTAACAGAAAATTTTAACATGTGGA
AAAATGACATGGTGGAGCAGATGAATGAGGATATAATCAGTTTATGGGATCAAAGCCTAA
AGCCATGTGTAAAGCTGACCCCACTCTGTGTCACTTTAGAATGTAGTGATGTCAATGATA
CCAGTAGTACAAATGATACCAGCAGGGTAAATGTTACCAGTGTTAGGAAAGAAGTAAAAA
ATTGCACTTTTAATGCAACCACAGAACTGAGAGATAAGAAGCAGTCAGTGTATGCACTTT
TTTATAAGATTGATATAGTACCAATTGGGCATAAGAGTAATTCTAGTGGGTCTTATAGAT
TAATAAATTGTAATACCTCAGCCATAACACAAGCATGTCCAAAGGTTACTTTTGATCCAA
TCCCTATCCACTATTGTGCTCCGGCTGGTTATGCGATTCTAAAGTGTAATAATAAGACAT
TCAATGGGACAGGACCATGCCAGAATGTCAGCACAGTACAATGTACACATGGAATTAAGC
CAGTAGTATCAACTCAACTACTGTTAAATGGTAGCCTAGCAGAAGAAGAGATAATGATTA
GATCTGAAAATCTGACAAAAAATGAAAAAACAATAATAGTACATCTTAAGGAGCATGTAG
AAATTGTGTGTACAAGACCCTACAATAATACAAGGAAAAGTATAGGGATAGGACCAGGAC
AAGCATTCTATGCAACAGGAGACATAATAGGAGACATAAGACAAGCACATTGTAACATTA
GTAAAGATCAATGGAATAAAACTTTACAAGAGGTAGGTAAAAAGTTAGCAGAACACTTCC
CTGAGAGTAACAACATAACATTTGCACCATCCTCAGGAGGGGACCTAGAAGTTACAACAC
ATAGCTTTAATTGTGGAGGAGAGTTTTTCTATTGCAATACAACACAACTGTTTAATAGTA
CATACATACCTAACATGTCTGATAATACAACAAGTAATGAAAGCTCAGACATCACAATCC
CATGTAGCATAAGACAATTTATAAACATGTGGCAGAGGGTAGGACGAGCAATGTATGCCC
CTCCCATTTCAGGAAACATAACATGTAAATCAAATATAACAGGGCTACTATTGGAACGTG
ATGGAGGGGATGATAATAAGACAGAGACATTCAGACCTGGAGGAGGAGATATGAGGGACA
ATTGGAGAAGTGAATTATATAAATGTAAAGTGGTAGAAATTAAGCCATTAGGAGTTGCAC
CCACTGGAGCAAAGAGGAGAGTGGTGGAGAGAGAAAAAAGAGCAGTGGGAATAGGAGCCA
TGTTCCTTGGGTTCTTGGGAGCAGCAGGAAGCACTATGGGCGCAGCGTCAATAACGCTGA
CGGTACAGGCCAGACAATTGTTGTCTGGTATAGTGCAACAGCAAAGCAATTTGCTGAGGG
CTATAGAGGCGCAACAACATCTGTTGCAACTCACAGTCTGGGGCATTAAGCAGCTCCAGG
CAAGAGTCCTGGCTATAGAAAGATACCTAAAGGAACAACAGCTCCTAGGGATGTGGGGCT
GCTCTGGAAAACTCGTCTGCACCACTGCTGTACCTTGGAACTCCAGATGGAGTAACAAAT
CTCTAAATGATATTTGGAATAACATGACCTGGATGCAGTGGGATAGGGAAATTAGTAATT
ACACAGACACAATATACAGGTTGCTTGAAGACTCGCAAAACCAGCAGGAAGAAAATAAAA
AAGATTTATTAGCATTGGACAAGTGGAACAATCTGTGGAATTGGTTTAACATATCAAATT
GGCTATGGTATATAAAAATATTCATAATGATAGTAGGAGGCTTGATAGGTTTAAGAATAG
TTTCTGCTGTGCTTTCTATAGTGAATAGAGTTAGGCAGGGATACTCACCTTTGTCGTTTC
AGACCCTTACCCCGAACCCAAGGGAACTCGACAGGCTCGGAAGAATCGAAGAAGAAGGTG
GAGAGCAAGACAGAGACAGATCCATTCGATTAGTGAACGGATTCTTAGCACTTGCCTGGG
ACGACCTGCGGAGCCTGTGCCTTTTCAGCTACCACCGATTGAGAGACTTCATATTGGTGA
CAGCGAGGGCAGTGGAACTTCTGGGACGCGGCCTTCTCAGGGGACTACAGAAGGGGTGGG
AAGCCCTGAAATATCTGGGAAATCTTGTGCAGTATTGGGGTCTGGAACTAAAAAAGAGTG
CCATTAGTCTGCTTGATAGCATAGCAATAGCAGTAGTTGAAGGAACAGATAGGATTATAG
AATTAATACAAAGAACTTGTAGAGCTATCTACAACATACCTAGAAGAATAAGACAGGGCT
TAGAAGCAGCTTTGCAATAAAATGGGGGCCAAGTGGTCACGAAGCAGTGCAGTTGGATGG
CCTGCTGTAAGGGAGAGAATAAGACGAGCTCAGCCAGCAGCAGAAGGAGTAGGAGCAGCA
TCTCAAGACTTAGATAGACGTGGAGCACTTACAATCAATAACACAGATACCACTAATGCT
GATTGTGCCTGGCTGAGAGCGCAAGAGGAGGAAGAAGAAGTAGGCTTTCCAGTCAGACCT
CAGGTACCTTTAAGACCAATGACTTATAAGGGAGCAGTCGATCTCAGCTTCTTTTTAAAA
GAAAAGGGGGGACTGGAAGGGTTAATTTACTCCAAGAGAAGGCAGGATATTCTTGATCTG
TGGGTCTATAACACACAAGGCTTCTTCCCTGATTGGCACAACTACACACCGGGACCAGGG
GTCAGATACCCACTGACCTTTGGGTGGTGCTTCAAGCTAGTACCAGTTGACCCAAGGGAA
GTAGAAGAAGCCAACGAAGGAGAAAACAACTGCTTGCTACGCCCTATGTGCCAGCATGGA
CTGGAGGATGCACACAGAGAAGTCTTAATGTGGAAGTTTGACAGTCACCTAGCACACAAA
CACACGGCCCGCGAGCTACATCCGGAATATAACAAAGACTGCTGACACAGCTGGGACTTT
CCACTGGGGCGTTCCAGGAGGTGTGGTCTGGGCGGGACTGGGAGTGGCCAACCCTCAGAT
GCTGCATATAAGCAGCTGCTTTTTGCCTGTACTGGGTCTCTCTAGGTAGACCAGATCCGA
GCCTGGGAGCTCTCTGGCTACTTAGGGAACCCACTGCTTAAGCCTCAATAAAGCTTGCCT
TGAGTGCTCTGAGCAGTGTGTGCCCGTMTGTTGTGTGACTCTGGTAACTAGAGATCCCTC
AGACCCTTTTAGTGAGTTGGAAAATCTCTAGCA
>C.IN.2005.C.IN.05.NIRT723.1.KF766541
TGGAAGGGTTAATTTACTCCAAGAAAAGACAGGAAATCCTTGATTTGTGGGTCTATCACA
CACAAGGCTACTTCCCTGATTGGCAAAACTACACACCAGGACCAGGGACCAGATTCCCAC
TGACCTTTGGGTGGTGCTTCAAGCTAGTACCAGTTGACCCAAGGGAAGTAGAAGAGGCCA
ACGAAGGAGAAAACAACTGTTTGCTACACCCTGTGTGCCAGCATGGAATGGAGGATGAAC
ACAGAGAAGTATTAAAGTGGAAGTTTGACAGTCACCTAGCACACAGACACATGCCCGCGA
GCTACATCCGGAGTATTACAAGAACTGCTGACACTGAAGGGACTTTCCGCTGGGACTTTC
CACTGGGGCGTTCCAGGAGGTGTGGTCTGGGCGGGACTGGGAGTGGTCAACCCTCAGATG
CTGCATATAAGCAGCTGCTTTTCGCCTGTACTGGGTCTCTCTAGGTAGACCAGATCCGAG
CCTGGGAGCTCTCTGGCTATCTAGGGAACCCACTGCTTAAGCCTCAATAAAGCTTGCCTT
GAGTGCTCTGAGCAGTGTGTGCCCGTCTGTTGTGTGACTCTGGTAACTAGAGATCCCCCA
GACCCTTGTGGTAGTGTGGAAAATCTCTAGCAGTGGCGCCCGAACAGGGACTTGAAAGTG
AAGGTAAAACCAGAGAAGATCTCTCGACGCAGGACTCGGCTTGCTGAAGTGCACTCGGCA
AGAGGCGAGAGCGGCGACTGGTGAGTACGCCATATTTTATTTGACTAGCGGAGGCTAGAA
GGAGAGAGATGGGTGCGAGAGCGTCAATATTACGAGGGGGAAAATTAGGTAACTGGGAAA
AAATTAGGTTAAGGCCAGGGGGAAAGAAACATTATATGCTAAAACATTTAGTATGGGCAA
GCAGGGGGCTGGAAAGATTTGCACTTAACCCTGGCCTTTTAGAGATACCAGAAGGCTGTA
AACAAATAATGAAACAGCTACAACCAGCTCTTCAGACAGGAACAGAGGAACTTAGATCAT
TATACAACACAGTAGCAACTCTTTATTGTGTACATACAGGGATAGAGGTACGAGACACCA
AAGAAGCCTTAGACAAGATAGAGGAAGAACAAAACAAAAGTCAGCAAAAAACACAGCAGG
CAAAAGAGGCTGACGGGAAGGAGAGTCAAAATTATCCTATAGTGCAGAATCTTCAAGGGC
AAATGGTACACCAGGCCCTATCACCTAGAACTTTGAATGCTTGGGTAAAAGTAATAGAGG
AGAAGGCTTTTAGCCCAGAAGTAATACCCATGTTTACAGCATTATCAGAAGGAGCCACCC
CTCAAGATTTAAATACCATGTTAAATACAGTAGGGGGACATCAAGCAGCTATGCAAATGT
TAAAAGACACCATCAATGAAGAAGCTGCAGAATGGGATAGATTACACCCACCGCAGGCAG
GGCCCGTTGCACCAGGCCAAATGAGAGAACCAAGGGGAAGTGATATAGCAGGAACTACTA
GTAACCTTCAGAAACAAATAAATTGGATGACAGGTAACCCCCCTGTTCCAGTGGGAGAAA
TCTATAGAAGATGGATAATTCTGGGTTTAAATAAAATAGTAAGAATGTACAGCCCTGTTA
GCATTTTGGGCATAAGACAAGGGCCAAAGGAACCCTTTAGAGATTATGTAGATCGGTTCT
TTAAAGCTTTAAGAGCTGAACAAGCTTCACAAGATGTAAAAAATTGGATGACAGACACCT
TGTTGGTCCAAAATGCGAACCCAGATTGTAAGACCATTTTAAAAGCATTAGGATCAGGGG
CTACATTAGAAGAGATGATGACAGCATGTCAGGGAGTGGGAGGACCTGGCCACAAAGCAA
GAGTGTTGGCTGAGGCAATGAGCCAAGCAAACAGTAACATAATGATGCAGAGAGGCAATT
TTAAAGGCCCTAAAAGAATAATTAAATGTTTCAACTGTGGCAAAGAAGGGCACATAGCCA
AACATTGCAGGGCTCCTAGGAAAAAAGGCTGTTGGAAATGTGGAAAGGAAGGACATCAAA
TGAAAGACTGTACTGAGAGACAGGCTAATTTTTTAGGGAAAATTTGGCCTTCCCACAAGG
GGAGGCCAGGGAACTTCCTCCAGAACAGACCAGAGAGCAGACCAGAGCCAACAGCCCCAC
CAGCAGAGAGTTTCAGGTTCGAGGAGACAACACCCGCTCAGAAGCAGGAGCCGAAGGACA
GGGAACCCTTAACTTCCCTCAAATCACTCTTTGGCAGCGACCCCTTGTCTCAATAAAAGT
AGGGGGCCAGATGAAAGAGGCTCTCTTAGACACAGGAGCAGATGATACAGTATTAGAAGA
CATAAATTTGCCAGGAAAATGGAAACCAAGAATGATAGGGGGAATTGGAGGTTTTATCAA
AGTAAGACAATATGATCAAATACCTATAGAAATTTGTGGGAAAAAGGCCTTAGGTACAGT
ACTAGTGGGACCCACACCTGTCAACATAATTGGAAGAAATATGTTGACTCAGCTTGGATG
CACACTAAATTTTCCGATTAGTCCCATTGAAACTGTACCAGTAAAATTAAAGCCAGGAAT
GGATGGCCCAAAGGTTAAACAATGGCCATTAACAGAAGAGAAAATAAAAGCATTAACGGC
AATTTGTGATGAAATGGAGAAGGAAGGAAAAACTACAAAAATTGGGCCTGAAAATCCATA
TAACACTCCAATATTTGCCATAAAGAAGAAGGACAGTACTAAGTGGAGAAAATTAGTAGA
TTTTAGAGAACTTAATAAAAGAACTCAAGATTTTTGGGAAGTCCAATTAGGAATACCACA
CCCAGCAGGGTTAAAAAAGAAAGAATCAGTGACAGTACTGGATGTGGGTGACGCGTATTT
TTCAGTTCCTTTGCATGAAGATTTCAGGAAATATACTGCATTCACCATACCTAGTATAAA
CAATGAAACACCAGGAATTAGATATCAATATAATGTACTTCCACAGGGATGGAAAGGATC
ACCAGCAATATTCCAGTGTAGCATGACAAAAATCTTAGAGCCCTTTAGGAAAGCAAATCC
AGAAATAGTTATCTGTCAATATGTGGATGACTTGTATGTAGCATCTGATCTAGAAATAGG
GCAACATAGAGCAAAAATAGAAGAATTAAGAGAACATCTGTTAAAATGGGGATTTTTCAC
TCCAGACGAGAAACATCAGAAAGAACCCCCATTTCATTGGATGGGGTATGAACTCCATCC
TGACAAATGGACAGTACAGCCTATACAGCTGCCAGAAAAGGATAGCTGGACTGTCAATGA
TATACAGAAGTTAGTGGGAAAATTAAACTGGGCAAGTCAGATTTACCCAGGGATTCAAGT
AAGGCAACTTTGTAAACTCCTTAGGGGGACCAAAGCATTGACAGACATAGTACCACTAAC
TGAAGAAGCAGAATTAGAATTGGCAGAGAACAGGAAATTTCTAAAAGAACCAGTACATGG
AGTATATTATGACCCATCAAAAGACTTGATAGCTGAAATACAGAAACAAGGGCAGGACCA
ATGGACATATCAAATTTACCAGGAACCATTTAAAATTCTGAAAACAGGGAAATATTCAAA
AAGGAAGACTGCCCACACTAATGATGTAAGACAGTTAACAGAGGCAGTGCAAAAAATAGC
CCAAGAAAGCATAGCAATATGGGGAAAGATTCCTAAGTTTAGATTACCCATCCAAAAAGA
AACATGGGAGACCTGGTGGACAGGCTATTGGCAGGCCACCTGGATTCCTGAGTGGGAGTT
TGTGAATACCTCTCCCCTAGTAAAATTGTGGTACGAGCTGGAAAAAGAGCCCATAGCAGG
AGCAGAAACTTTCTATGTAGATGGAGCAGCTAATAGGGAAACTAAACTAGGAAAAGCAGG
GTATGTTACTGACAGAGGAAGACAGAAAACTATTTCTCTAACTGAAACAACAAATCAGAA
GACTGAATTGCAAGCAATTTATTTAGCTTTGCAAGATTCAGGATCAGAAGTAAATATAGT
AACAGACTCACAGTATGCCTTAGGAATCATTCAAGCACAACCAGATAAGAGTGAATCAGG
GTTAGTCAGCCAAATAATAGAACAATTAATAAGCAAGGAAAGGGTCTACCTGTCATGGGT
ACCAGCACATAAAGGAATTGGAGGAAATGAACAAGTAGATAAATTAGTAAGTAGGGGAAT
CAGGAAAGTGCTATTCCTAGATGGAATAGATAAAGCTCAAGAAGAGCATGAAAAGTATCA
CAGCAATTGGAGAGCAATGGCTAGTGACTTTAATCTGCCACCCATAGTAGCAAAAGAAAT
AGTAGCTAGCTGTGACCAATGTCAGCTAAAAGGGGAAGCTATGCATGGACAAGTAGACTG
TAGTCCAGGGATATGGCAATTAGATTGTACACATTTAGAAGGAAAAATCATCCTGGTAGC
AGTCCATGTAGCCAGTGGTTACATAGAAGCAGAGGTCATCCCAGCAGAAACAGGACAGGA
AACAGCATACTTTATACTAAAATTAGCAGGAAGATGGCCAGTCAAAGTAATACATACAGA
CAATGGTAGCAATTTCACCAGTGCTGCAGTTAAGGCAGCCTGTTGGTGGGCAGGTATCAA
ACAGGAATTTGGAATTCCCTACAATCCCCAAAGTCAGGGAGTAGTAGAATCCATGAATAA
AGAATTAAAGAAAATTATAGGACAAATCAGAGATCAAGCTGAGCACCTTAAGACAGCAGT
ACAAATGGCAGTGTTCATTCACAATTTTAAAAGAAAAGGGGGGATTGGGGGGTACAGTGC
AGGGGAAAGAATAATAGACATAATAGCAACAGACATACAAACTAAAGAATTACAAAAACA
AATTATAAAAATTCAAAATTTTCGGGTTTATTACAGAGACAGCAGAGACCCTATTTGGAA
AGGACCAGCCAAGCTGCTCTGGAAAGGTGAAGGGGCAGTAGTAATACAAGATAATAGTGA
CATAAAGGTAGTACCAAGGAGGAAAGCAAAAATCATTAAGGATTATGGAAAACAGATGGC
AGGTGCTGGTTGTGTGGCAAGTAGACAGGATGAGGATTAGAACATGGAATAGTTTAGTAA
AGCACCATATGTATGTTTCAAGGAGAGCTAGTGGCTGGTTTTACAGACATCATTATGAAA
GCAGACATCCAAAAGTAAGTTCAGAAGTACACATCCCAGTAGGGGAAGCTATCTTAGTAA
TAAGAACATATTGGGGGTTGCAAACAGGAGAAAGAGATTGGCATTTGGGACATGGAGTAT
CCATAGAATGGAGATTCAAAAGCTATAGTACACAAGTAGAACCTGGCCTGGCAGATCAGC
TAATTCATATGCATCATTTTGATTGTTTTGCAGACTCTGCCATAAGGAAAGCCATATTAG
GACACATAGTTATTCCTAGGTGTGACTATCAAGCAGGACATAATAAGGTAGGATCTTTAC
AATACTTGGCACTGACAGCACTAATAAAACCAAAAAAGATAAAGCCACCTCTGCCTAGTA
TTAAGAAATTAGTAGAGGATAGATGGAACGACCCCCAGAAGACCAAGGGCCGCAGAGGGA
ACCATACACTGAATGGACACTAGAGCTTCTAGAGGAACTCAAGCAGGAAGCTGTCAGACA
CTTTCCTAGGCCATGGCTTCATGGCTTAGGACAATATATCTATGAAACTTATGGGGATAC
CTGGACAGGAGCAGAAGCTTTACTAAGAATACTGCAACAACTACTGTTTATTCATTTCAG
AATTGGGTGCCAGCATAGCAGAATAGGTATTGTGCGACAAAGAAGAGCAAGAAATGGAGC
CAGTAGATCCTAACCTAGAGCCCTGGAACCATCCAGGAAGTCAACCTAGAACTGCTTGCA
ATAACTGTTTTTGTAAAATATGTAGCTACCATTGTCTAGTTTGCTTTCAGAAAAAAGGCT
TAGGCATTTCCTATGGCAGGAAGAAGCGGAGACAGCGACGAAGCGCTCCTCAGAGCAGTG
AGGATCATCAAAATCCTATATCAAAGCAGTAAGTATCTGTAATGTCATATTTAGCATTAG
GAATAGGAGCATTGATAGTAGCTTTAATCTTAGCAATAATAGTGTGGACCATAGCATATT
TAGAATATAGGAAGTGGTTAAGACAAAGAGAAATAGACAGGTTGATTGAAAGAATTAGGG
AAAGAGCAGAAGACAGTGGCAATGAGAGTGAGGGGGATACTGAGGAATTATCAACATTGG
TTGATATGGGGAATCTTAGGCTTTTGGATGTTAATGATTTGTAATGGAGGAGAAAACTTG
TGGGTCACAGTTTATTATGGGGTACCTGTGTGGAGGGAAGCAAAAGCTACTCTATTCTGT
GCATCAGATGCTAGAGGATATGAGAAAGAAGTGCATAATATCTGGGCTACACATGCCTGT
GTGCCCACAGACCCCGACCCACAAGAAATGGTTTTGGGAAATGTAACAGAAAATTTTAAC
ATGTGGGAAAATGACATGGTGGATCAAATGCATGAGGATATAATCAGTTTATGGGATCAA
AGCCTAAAGCCATGTGTAAAATTGACCCCAATCTGTGTCACTTTACAATGTAGAAAGGTT
AATGCTACCAATACTGGGAATAACAATGTTCCTGGTGCCATAGATGGGAAGGAAGAAATA
AGAAATTGTACTTTCAATACAACCACAGTAATAAATGATAGGAAGCAGTCAGTGCATGCA
CTTTTTTATAAGCTTGATATAGAACCACTTGATAATAGCAGTAAGAGTGAGGGCAATGAG
TTTTATAGATTCATAAATTGTAATACCTCAACCATAGCACAAGCCTGTCCAAAAGTCTCT
TTTGATCCAATTCCTATACACTATTGTGCTCCAGCTGGTTATGCGATTCTTAAGTGTAAT
AATAAGACATTCAATGGGACAGGACCATGTCATAATGTCAGCACAGTACAATGTACACAT
GGAATTAAGCCAGTGGTATCAACGCAACTACTGTTAAATGGCAGCCTAGCAGAAGGAGAG
ACAATAATTAGATCTGAAAATCTGACAAACAACGCCCAAACAATAATAGTACATCTGAAT
GCATCTGTAGCAATTAATTGTACAAGACCCCACCATAACTACAGAAAATTCTATGCAACA
GGAGACCATAATAGGAAGACTGACAAGCCACATTGTAACCTTTTAGACAAGAGTGGAATA
ACACTTTACAAAAAGGTAGGCAAGAAATTAGCAGAACACTTCCCTAGTAAAACAATAAAC
TTTACATCATCCTCAGGAGGGGACCTAGAAATTACAACACATAGCTTTAATTGTAGAGGA
GAGTTTTTCTATTGTAATACATCAGGCCTGTTTAATTATACATACATGCTTAATGGTACA
CTTACAGGAAGTAATTCAAGCTCAGACATTATCACACTCCCATGTAGAATAAAACAATTT
ATAAACATGTGGCAGGAGGTAGGACGAGCAATGTATGCTCCTCCCATTGCAGGAAACATA
ACATGTTCATCAAAAATCACAGGACTACTATTGGTACGTGATGGAGGAAATACAAATAGT
ACTACAGAGATATTTAGACCTGGAGGAGGAGACATGAGGAACAATTGGAGAAGTGAATTA
TATAAATACAAAGTAGTAGAAATTAGACCATTGGGAGTAGCACCCACTACAGCAAAAAGG
AGAGTGGTGGAGAGAGAAAAAAGAGCAGTGGGAATAGGAGCTGTGTTCCTTGGGTTCTTG
GGAGCAGCCGGAAGCACTATGGGCGCGGCGTCAATGACGCTGACGGTACAGGCCAGACAA
TTGTTGTCTGGTATAGTGCAACAGCAAAGCAATTTGCTGAGGGCTATAGAGGCGCAACAG
CATCTGTTGCAACTCACGGTCTGGGGCATTAAGCAGCTCCAGACAAGAGTCCTGGCTATA
GAAAGATACCTAAAGGAACAACAGCTCCTAGGGATATGGGGCTGCTCTGGAAAACTCATC
TGCACCACTGCTGTACCTTGGAACTCCAGTTGGAGTAACAGATCTCAAGAAGAAATTTGG
GGTAACATGACCTGGATGCAGTGGGATAAGGAAATTAGTAATTACACACAAACAATATAC
AGGTTGCTTGAGGACTCGCAAAACCAGCAGGAAAAGAATGAAAAGGATTTATTAGCATTG
GACAATTGGAACAGTCTGTGGAATTGGTTTGACATAACAAAATGGCTGTGGTATATAAAA
ATATTCATAATGATAGTAGGAGGCTTGGTAGGTCTGAGAATAATTTTTGCTGTGCTTTCT
ATAGTAAATAGAGTTAGGCAGGGATACTCACCTTTGTCGTTTCAGACCCCTATCCCAAGC
CCAGGGGATCCCGACAGGCTCAGAAGAATCGAAGAAGAAGGTGGAGAGCGAGACAGAGAC
AGATCCATTCGATTAGTGAACGGATTCTTAGCACTTGCCTGGGAAGATCTGCGGAGCCTG
TGCCTCTTCAGCTACCACCGATTGAGAGACTTCATATTAGTGGCAGCGAGAGTGGTGGGA
CTTCTGGGACGCAGCAGCTGGGAGGCCCTGAAATATCTGGGAAGCCTTGTGCAGTATTGG
GGTCTGGAGCTAAAAAAGAGTGCTATTAGTCTGCTTGATACCATAGCAATATCAGTAGCT
GAAGGAACAGATAGGATTATAGAATTAATACAAAGAATTTGTAGAGCTATTCGCAATATA
CCTAGAAGAGTAAGACAGGGCTTTGAAGCAGCTTTACTATAAAATGGGGGGCAAGTGGTC
AAAACCCAGGATAGTTGGATGGCCTGTTGTAAGAGAAAGAATAAGACAAGCTGAGCCAGG
AATAAGACAAGCTGAGCCAGCAGCAGAGGGAGTAGGGGCAGCGTCTCAAGACTTAGCTAA
ACATGGAGCACTTACGAGCAGCAACACAGAGACCACTAATGCTGATTGTGCCTGGCTAAA
AGCGCAAGAGGAGGACGAGGAAGTAGGCTTTCCAGTCAGACCTCAGGTGCCTTTAAGACC
GATAACTCGTAAGGCAGCAATCGATCTCAGCTTCTTTTTAAAAGAAAAGGGGGGACTGGA
AGGGTTAATTTACTCCAAGAAAAGACAGGAAATCCTTGATTTGTGGGTCTATCACACACA
AGGCTACTTCCCTGATTGGCAAAACTACACACCAGGACCAGGGACCAGATTCCCACTGAC
CTTTGGGTGGTGCTTCAAGCTAGTACCAGTTGACCCAAGGGAAGTAGAAGAGGCCAACGA
AGGAGAAAACAACTGTTTGCTACACCCTGTGTGCCAGCATGGAATGGAGGATGAACACAG
AGAAGTATTAAAGTGGAAGTTTGACAGTCACCTAGCACACAGACACATGGCCCGCGAGCT
ACATCCGGAGTTTTACAAGAACTGCTGACACTGAAGGGACTTTCCGCTGGGACTTTCCAC
TGGGGCGTTCCAGGAGGTGTGGTCTGGGCGGGACTGGGAGTGGTCAACCCTCAGATGCTG
CATATAAGCAGCTGCTTTTCGCCTGTACTGGGTCTCTCTAGGTAGACCAGATCCGAGCCT
GGGAGCTCTCTGGCTATCTAGGGAACCCACTGCTTAAGCCTCAATAAAGCTTGCCTTGAG
TGCTCTGAGCAGTGTGTGCCCGTCTGTTGTGTGACTCTGGTAACTAGAGATCCCTCAGAC
CCTTGTGGTAGTGTGGAAAATCTCTAGCAg
>C.MW.2007.703010131_CH131_TF.KC156114
TGGATGGGTTAATTTACTCCCAGCAAAGACAGGATATCCTTGATTTGTGGGTCTATAACA
CACAAGGCTACTTCCCTGATTGGCAAAACTACACACCAGGACCAGGGATCAGATATCCAC
TGACCTTTGGATGGTGCTACAAGTTAGTGCCAGTTGACCCAAGGACAGTAGAAGAGGCCA
ACAGTGGAGAAAACAGCTGCTTGCTCCACCCTATGAGCCAGCATGGAATGGAGGATGCAG
ACAGAGAAGTATTAATATGGAAGTTTGACAGCAGCCTAGCACGCAGACACCTGGCCCGCG
AGCTACATCCGGAGTATTACAAAGATTGCTGACACAGAAGGGACTTTCCGCTGGGACTTT
CCACTGGGCGTTCCAGGAGGTGTGGTCTGGGCGGGACGGGGAGTGGCCAGCCCTCAGATG
CTGCATATAAGCAGCTGCTTTTCGCCTGTACTGGGTCTCTCTAGGTAGACCAGATCTGAG
CCTGGGAGCTCTCTGGCTATCTGGGGAACCCACTGCTTAAGCCTCAATAAAGCTTGCCTT
GAGTGCTCTAAGTAGTGTGTGCCCGTCTGTTGTGTGACTCTGGTAACTAGAGATCCCTCA
GACCATTAGTGGTAGTGTGGAAAATCTCTAGCAGTGGCGCCCGAACAGGGACCTGAAAGC
GAAAGTAAGACCAGAGGAGATCTCTCGACGCAGGACTCGGCTTGCTGAAGTGCACTCGGC
AAGAGGCGAGAGCGGCGACTGGTGAGTACGCCAAATTTTATTTGACTAGCGGAGGCTAGA
AGGAGAGAGATGGGTGCGAGAGCGTCAGTATTGAAAGGCGGAAAATTAGATGCATGGGAA
AAAATTAGGTTAAGGCCAGGGGGAAAGAAAAAATATAGGCTAAAACACTTAGTATGGGCA
AGCAGGGAGCTGGAAAAATTTGCACTTAACCCTGGCCTTTTAGAAACATCAGAAGGCTGT
AAGCAAATACTGACACAGCTACAACCAGCTCTTCAAACAGGAACAGAGGAACTTAAATCA
TTATTCAACACAGTAGCAACTCTCTATTGTGTACATAAAAGGATAGAGGTACATGACACC
AAGGAAGCCTTAGACAAGGTAGAGGAAGAACAAAACAAAAGTCAGCAAAAAACACAGCAG
GCAGAAGCGGCTGACAAAGGAAAAGTCAGTCAGAATTATCCTATAGTGCAGAATCTCCAA
GGGCAAATGGTACACCAGGCCTTATCACCAAGAACTTTGAATGCATGGGTAAAAGTAATA
GAGGAGAAAGCTTTCAGCCCAGAGGTGATACCCATGTTTACAGCATTATCAGAAGGAGCC
ACCCCACAAGATTTAAACACCATGCTAAATACAGTGGGGGGACATCAAGCAGCCATGCAG
ATGTTAAAAGATACCATCAATGAGGAGGCTGCAGAATGGGATAGGATGCATCCAGTGCAT
GCAGGGCCTGCTGCACCAGGCCAGATGAGAGAGCCAAGGGGAAGTGACATAGCAGGAACC
ACTAGTAACCTTCAGGAACAAATAGCATGGATGACAAGTAACCCACCTATTCCAGTGGGA
GACATCTATAAAAGATGGATAATTCTGGGGTTAAATAAAATAGTAAGAATGTACAGCCCC
GTCAGCATTTTGGACATAAAACAAGGACCAAAAGAACCCTTTAGAGATTATGTAGATCGG
TTCTTTAAAACCTTAAGAGCTGAACAATCCTCACAAGAGGTAAAAAATTGGATGACAGAC
ACCTTGTTGATCCAAAATGCGAACCCAGATTGTAAAACCATTTTAAAAGCATTAGGATCA
GGGGCTTCATTAGAAGAAATGATGACAGCATGTCAGGGAGTGGGAGGACCTGGCCACAAA
GCAAGAGTTTTGGCTGAGGCAATGAGCCAAGTAAACAATACCAGTATAATGATGCAGAAA
AGCAACTTTAAAGGCTCTAGAAAAATTGTTAAATGTTTCAACTGTGGCAAGGAAGGGCAT
ATAGCCAGAAATTGCAGGGCCCCCAGGAAAAGAGGCTGTTGGAAATGTGGAAAGGAAGGA
CACCAAATGAAAGACTGTACTGAGAGGCAGGCTAATTTTTTAGGGAAAATTTGGCCTTCC
CACAAGGGAAGGCCAGGGAATTTCCTTCAGAACAGACCAGAGCCAACAGCCCCACCAGCA
GAGAGCTTCAGGTTCGAAGAAACAACCCCAGCTCCGAAGCAGGAACAGAAAGACAGGGAA
CCCTTAACTTCCCTCAAATCACTCTTTGGCAGCGACCCCTTGTCTCAATAAAGGTAGGGG
GACAGATAAAGGAGGCTCTCTTAGACACAGGAGCAGATGATACAGTATTAGAAGACATAA
ATTTGCCAGGGAAATGGAAACCAAGAATGATAGGAGGAATTGGAGGTTTTATCAAAGTAA
GACAATATGAACAAATACCTATAGAAATTTGTGGGAAAAAGGCTATAGGTACAGTGTTAG
TAGGACCTACGCCTGTTAACATAATTGGAAGAAATATGTTGACACAGCTTGGATGTACAC
TAAATTTTCCAATTAGTCCTATTGAAACTGTACCAGTAAAATTAAAGCCAGGGATGGATG
GCCCAAGGGTTAAACAATGGCCATTGACAGAAGAGAAAATAAAAGCATTAACAGCAATTT
GTGAAGAAATGGAGAAGGAGGGAAAAATTACAAAAATTGGGCCTGAAAATCCATATAACA
CTCCAATATTTGCCATAAAGAAGAAGGACAGTACTAAGTGGAGAAAATTAGTAGATTTCA
GGGAACTCAATAAAAGAACTCAAGATTTTTGGGAGGTTCAATTAGGAATACCACACCCAG
CAGGGTTAAAAAAGAAAAAATCAGTGACAGTGCTAGATGTGGGGGATGCATATTTTTCAG
TTCCTTTAGATGAAAGCTTTAGGAAATATACTGCATTCACCATACCTAGTATAAACAATG
CAACACCAGGAATTAGATATCAATATAATGTGCTACCACAGGGATGGAAAGGATCACCAG
CAATATTCCAGAGTAGCATGACAAAAATCTTAGAGCCCTTCAGGACACAAAATCCAGATA
TAGTTATCTATCAATATATGGATGACTTGTATGTGGGATCTGACTTAGAAATAGGGCAAC
ATAGAGCAAAGATAGAGCAATTAAGAGAACATTTACTGCAATGGGGACTTACCACACCAG
ATAAAAAACATCAAAAGGAACCCCCATTTCTTTGGATGGGGTATGAACTCCATCCTGACA
AATGGACAGTACAGCCTATACAGCTACCAGACAAGGATAGCTGGACTGTCAATGATATAC
AGAAGTTAGTGGGAAAATTGAACTGGGCAAGTCAGATTTACCCAGGGATTAAAGTAAGGC
AACTTTGTAAACTCCTTAGGGGAACCAAAGCACTAACGGACATAGTACCACTAACTGAAG
AAGCAGAATTAGAATTGGCAGAGAACAGGGAAATTCTAAAAGAACCAGTACATGGGGTAT
ATTATGACCCATCAAAAGACTTGATAGCTGAAATACAGAAACAAGGGCATGACCAGTGGA
CATATCAAATTTACCAAGAACCATTCAAAAATCTGAAGACAGGAAAGTATGCAAAAATGA
GGACTGCCCACACTAATGATGTAAAACAGCTAACAGAGGCAGTGCAAAAAATAGCCCAGG
AATGCATAGTAATATGGGGAAAGACTCCTAAATTTAGGTTACCCATTCAAAAAGACATAT
GGGAAACATGGTGGACAGACTATTGGCAAGCCACCTGGATTCCTGAATGGGAATTTAGTA
ATACCCCTCCCCTAGTAAAATTATGGTATCAGCTTGAGAAAGATCCCATAGCAGGAGCAG
AAACTTTCTATGTAGATGGAGCAGCTAATAGGGAAACTAAACTGGGGAAAGCAGGGTATG
TAACTGATAAAGGAAGGCAGAAAATCATTACTCTAACTGAAACAACAAATCAGAAGGCTG
AATTACAAGCAATTCAGCTTGCCTTGCAGGATTCAGGATCAGAAGTAAACATAGTAACAG
ACTCACAGTATGCATTAGGAATCATTCAGGCACAACCAGATAAGAGTGAATCAGAGTTAG
TCACTCAAATAATAGAGCAGTTAATAGGAAAGGAAAGGATCTACCTGTCATGGGTACCAG
CACATAAAGGAATTGGAGGAAATGAACAAGTAGATAAATTAGTAAGTAGTGGAATCAGGA
AAGTACTGTTTCTAGATGGAATAGACAAGGCCCAAGAAGAGCATGAAAAATATCACAGCA
ATTGGAGAGCAATGGCTAGTGAGTTTAATCTGCCACCCATAGTAGCAAAAGAAATAGTAG
CTAGCTGTGATAAATGTCAACAAAAAGGGGAAGCCATGCATGGGCAAGTAGACTGTAGTC
CAGGGATCTGGCAATTAGATTGTACACATTTAGAAGGAAAAATCATCCTGGTAGCAGTCC
ATGTAGCCAGTGGCTACATAGAAGCAGAGGTTATCCCAGCAGAAACAGGACAAGAAACAG
CATACTACATACTAAAATTAGCAGGAAGATGGCCAGTCAAGGTAATACATACAGACAATG
GCAGTAATTTCACCAGTAATGCAGTTAAGGCAGCCTGTTGGTGGGCAGGTATCCAACAGG
AATTTGGAATTCCCTACAATCCCCAAAGTCAGGGAGTAGTAGAGTCCATGAATAAAGAAT
TAAAGAAAATCATAGGACAGGTAAGAGATCAAGCTGAGCACCTAAAGACAGCAGTACAAA
TGGCAGTATTCATTCACAATTTTAAAAGAAAAGGGGGGATTGGGGGGTACAGTGCAGGGG
AGAGAATAATAGACATGATAGCAACAGACATACAAACTAAAGAATTACAAAAACAAATTA
TAAAAATTCAAAATTTTCGGGTTTATTACAGAGACAGCAGAGACCCTATTTGGAAAGGAC
CAGCCAAACTACTCTGGAAAGGTGAAGGGGCAGTAGTAATACAAGATAACAGTGACATAA
AGGTAGTACCAAGGAGGAAAGCAAAAATCATTAAGGACTATGGAAAACAGATGGCAGGTG
CTGATTGTGTGGCAGGTAGACAGGATGAAGATTAGAACATGGAATAGTTTAGTAAAGCAC
CATATATGGGCCTCAAAGAAAGCTAGTGGATGGTTTTACAGACATCATTATGAAAGCAGA
CATCCAAAAGTAAGTTCAGAAGTACACATCCCATTAGGGGATGCTAGATTAATAATAACA
ACATATTGGGGTTTGCAAACAGGAGAAAGAGATTGGCATTTGGGTCATGGAGTCTCCATA
GAATGGAGATTGAAAAGATATAGCACACAAGTAGACCCTGGCCTGGCAGACCAGCTAATT
CATATGCATTATTTTGATTGTTTTGCAGACTCTGCCATAAGAAATGCCATATTAGGACAC
ATAGTTTTTCCTAGGTGTGACTATCAAGCAGGACATAATAAGGTAGGATCTCTACAATAT
TTGGCACTGATAGCATTGATAAAACCAAAAAGGATAAAGCCTCCTCTGCCTAGTGTTAGG
AAATTAGTAGAGGATAGATGGAACAAGCCCCAGAAGACCAGGGGCCGCAGAGGGAACCAT
ACAATGAATGGACACTAGAGCTTTTAGAGGAACTCAAGCAGGAAGCTGTCAGACACTTTC
CTAGACCATGGCTCCATAACTTAGGACAACATATCTATGAAACCTATGGGGATACTTGGA
CAGGAGTCGAAGTGATAATAAGAATTCTGCAACAACTACTGTTTATCCATTTCAGAATTG
GGTGCCAGCATAGCAGAATAGGCATCTTGAGACAGAGAAGAGCAAGAAATGGAGCCAATA
GATCCTGAACTAGATCCCTGGAACCATCCAGGAAGTCAGCCTAAGACTGCTTGTAATAAT
TGTTATTGTAAAGGCTGCAGCTATCATTGTCTAGTTTGCTTTCAGAAAAAAGGCTTAGGC
ATTTCCTATGGCAGGAAGAAGCGGAGACAGCGACGAAGCGCTCCTCCAAGCAGTGAGGAT
CATCAAAATCCTATACCAAAGCAGTAAGTACTAAATACTGGATGTAATGATAGAATTACT
AGCAAGAGTAGATTATAGAATAGGAGTAGGAGCATTCATAATAGCATTAATTATAGCAAT
AGTTGTGTGGACCATAGTATATATAGAATATAGGAAATTGGTAAGGCAAAGAAAAATAGA
CTGGTTGGTTGAAAGAATTAGGGAAAGAGCAGAAGACAGTGGCAATGAGAGTGATGGGGA
TACAGAGGAATTGTCAACAATGGTGGATATGGGGCATCTTAGGCTTTTGGATGATATATA
GTGGGATGGGGCAATTGTGGGTCACAGTCTATTATGGGGTACCTGTATGGAAGGAAGCAA
AAACTACTCTATTTTGTGCATCAGATGCTAAAGCATATTCCCAAGAAGCACATAATATCT
GGGCTACACATGCCTGCGTACCTACAGACCCCAACCCACAAGAAATGGTTTTAGAAAATG
TAACAGAAAATTTTAACATGTGGAAAAATGACATGGTAGATCAGATGCATGAGGATATAA
TCAGTTTATGGGATCAAAGCCTAAAGCCATGTGTAAAGTTGACCCCACTCTGTGTCACTT
TAAACTGTACTACTGTTAATATTACCCAGGAAAATAATCCCCTTAATGATAGTGATAGTA
ATTACATGAAAAACTGCTCTTTCAATATGACCACAGAACTAAAAGATAAAAAGAAGGAAG
AGAGGGCATTGTTTCATAGACTTGATCTAGTACCACTTAATGAGAATAGTAGCAAGTATG
AGAATAGTAACAAGTATATATTAACAAATTGTAGGACCTCAACCATAGCACAGGCCTGTC
CAAAGATCTCGTTTGATCCGATTCCTATACATTATTGTGCTCCAGCTGGTTATGCGATTC
TAAAATGTAATAATAAGGCATTCAATGGATCAGGACCATGCACTAATGTCAGCACAGTAC
AATGTACACATGGAATTAAGCCAGTGGTATCAACTCAGCTACTGTTAAATGGTAGCCTAG
CAGAAGAGATAATAATCAGATTTGAAAATCTGACAAACAATGTCAAAACAATAATAGTAC
ACCTTAATGAATCTGTAGAAATTTCGTGTACAAGACCCAACAATAATACAAGAAAAAGTG
TGAGGATAGGACCAGGACAAACATTCTATGCAACAGGAGAAATAATAGGAGATATAAGAC
AAGCATATTGTACCATTAATGAAGGAAAATGGAATAAAACTTTAGAAAGGATAAGGAACA
AATTAGCAGAGTACTTCCCTAATAAAACAATACAATTTCAAAGCGCCTCAGGAGGGGACC
TAGAAATTACAACACATAGCTTTAATTGTGGAGGAGAATTTTTCTATTGCAACACATCAA
GATTGTTTAATCATACATTTAATGAGACATCAGACGAAGACATCACACTCCAATGTAGGA
TAAAACAAATTATAAACATGTGGCAGGGGGTAGGACGAGCAATATATGCCCCTCCCATTG
CAGGAAACATAACATGTAACTCAAATATCACAGGACTACTATTGACACGTGATGGAGGGA
AGAGTAATAGTAGTAATCAGACAGAGATATTCAGACCTGCAGGAGGAAATATGAGGGACA
ATTGGAGAAGTGAATTATATAAATATAAAGTGGTAGAAATTAAACCATTAGGAATAGCAC
CCACTAAGGCGAAAAGGAGAGTGGTGGAGAGAGAAAAAAGAGCGGCAATAGGAGCTATGT
TCCTTGGGTTCTTGGGAGCAGCAGGAAGCACTATGGGCGCGGCGTCAATAACGCTGACGG
TACAGGCCAGACAATTATTGTCTGGTATAGTGCAACAGCAAAGCAATTTGCTGAGAGCTA
TAGAGGCGCAACAGCATATGTTGCAACTCACGGTCTGGGGCATTAAACAGCTCCAGGCAA
GAGTCCTGGCTATAGAAAGATACCTAAAGGATCAACAGCTCCTAGGAATTTGGGGCTGCT
CTGGAAAACTCATCTGCACCACTAATGTGCCTTGGAACTCTAGTTGGAGTAATAAACCTG
AAGAAGAAATTTGGGGGAACATGACCTGGATGCAATGGGAGAGAGAAATTGATAATTATA
CAGACACAATATACAGTTTGCTTGAAAAATCGCAAAACCAGCAGGAACAAAATGAACAAG
ATTTACTAGCATTGGACAGTTGGAAAAACCTGTGGAATTGGTTTAGCATAACAAAATGGT
TGTGGTATATAAAAATATTCATAATGATAGTAGGAGGCTTAATAGGTTTAAGAATAATTT
TTGCTGTGCTTTCTATAGTGAATAGAGTTAGGCAGGGATACTCACCTTTATCGTTCCAGA
CCCTTATCCCAAACCCGAGGGGACTCGACAGGCTCGAAAGAATCGAAGAAGAAGGTGGAG
AGCAAGACAGAGACAGATCCATTCGATTAGTGAACGGATTCTTAGCACTTGCCTGGGACG
ACCTACGGAGCCTGTGCCTTTTCAGCTACCACCGCTTGAGAGACTGTGTATTGATTGTGA
CAAGAGTGGTGGAACTCCTGGGACACAGGGGGTGGGAAATCCTTAAGTATCTAGGAAGTC
TTGCGCAGTATTGGGGTCTGGAACTAAAACAAAGTGCTATTAACCTGCTTGATACCATAG
CAATAGCAGTAGCTGAAGGAACAGATAGGATCATAGAAGTAATACAAAGAATTTGTAGAG
CTATCTGCAATATACCTACAAGAATAAGACAGGGCTTTGAAGCAGCTTTGCAATAAAATG
GGGGGCAAGTGGTCAAAAAGCAGTATAGTTGGATGGCCTGCTGTAAGAGAAAGAATAAGA
CAAGCTAGGCCAGAGCCAGCAGCAGAGGGAGTAGGAGCAGCGTCTCAAGACCTAGATAAA
CATGGGGCACTTACAACCAGCAACACAGTTTATAACAATGCTGCTTGTGCCTGGATAGAA
GCGCAAGAGGAGGGAGAAGAGGTAGGCTTTCCAGTCAAACCCCAGGTGCCTTTAAGACCA
ATGACTTATAAAGGAGCATTCGATCTCAGCTTCTTTTTAAAAGAAAAGGGGGGACTGGAT
GGGTTAATTTACTCCCAGCAAAGACAGGATATCCTTGATTTGTGGGTCTATAACACACAA
GGCTACTTCCCTGATTGGCAAAACTACACACCAGGACCAGGGATCAGATATCCACTGACC
TTTGGATGGTGCTACAAGTTAGTGCCAGTTGACCCAAGGACAGTAGAAGAGGCCAACAGT
GGAGAAAACAGCTGCTTGCTCCACCCTATGAGCCAGCATGGAATGGAGGATGCAGACAGA
GAAGTATTAATATGGAAGTTTGACAGCAGCCTAGCACGCAGACACCTGGCCCGCGAGCTA
CATCCGGAGTATTACAAAGATTGCTGACACAGAAGGGACTTTCCGCTGGGACTTTCCACT
GGGCGTTCCAGGAGGTGTGGTCTGGGCGGGACGGGGAGTGGCCAGCCCTCAGATGCTGCA
TATAAGCAGCTGCTTTTCGCCTGTACTGGGTCTCTCTAGGTAGACCAGATCTGAGCCTGG
GAGCTCTCTGGCTATCTGGGGAACCCACTGCTTAAGCCTCAATAAAGCTTGCCTTGAGTG
CTCTAAGTAGTGTGTGCCCGTCTGTTGTGTGACTCTGGTAACTAGAGATCCCTCAGACCA
TTAGTGGTAGTGTGGAAAATCTCTAGCA
>C.SN.1996.5056135.MH705137
TGGAAGGGTTAATTTACTCTAAGAAAAGACAAGACATCCTTGATTTGTGGGTTTATAATA
CACAAGGCTACTTCCCTGATTGGCAAAACTACACACCGGGACCGGGGGTCAGATATCCAC
TGACCTTTGGATGGTGCTTCAAGCTAGTACCAGTTGACCCAAGGGAAGTAGAAGAAGCCA
ATGAAGGAGAAAACAACTGTCTGCTACACCCTATGAGCCAGCATGGAATGGAGGATGAAG
AAAGAGAAGTGTTAAAGTGGAAGTTTGACATTCAGCTAGCACACAGACACATGGCCCGCG
AGCTACATCCGGAGTTTTACAAAGACTGCTGACACAGAAGGGACTTTCCGCTGGGACTTT
CCACTGGGGCGTTCCAGGGGAGTGGTCTGGGCGGGACTGGGGAGTGGCCAGCCCTCAGAT
GCTGCATATAAGCAGCTGCTTTTCGCTTGTACTGGGTCTCTCTAGGTAGACCAGATCCGA
GCCTGGGAGCTCTCTGGCTATCTAGAGAACCCACTGCTTAAGCCTCAATAAAGCTTGCCT
TGAGTGCTATAAGTAGTGTGTGCCCATCTGTTGTGTGACTCTGGTATCTAGAGATCCCTC
AGACCCTTTTGGTAGTGTGGAAAATCTCTAGCAGTGGCGCCCGAACAGGGACCTGAAAGC
GAAAGTAAGACCAGAGAAGATCTCTCGACGCAGGACTCGGCTTGCTGAAGTGCACTCGGC
AAGAGGCGAGAGCGGCGGCTGGTGAGTACGCCAATTTTATTTTGACTAGCGGAGGCTAGA
AGGAGAGAGATGGGTGCGAGAGCGTCAATATTAAGAGGGGAAAAATTAGATACATGGGAA
AAAATTAGGTTAAGGCCAGGGGGAAAGAAACATTATATGCTAAAACACATAGTATGGGCA
AGCAGAGAGCTGGAAAGATTTGCACTTAACCCTAGCCTTTTAGAGACAGCAGAAGGCTGT
AAACAAATACTACAACAGTTACAACCAGCTATTCAGACAGGGACAGAGGAGCTTAGATCA
TTATATAACACAGTATCAACTCTCTACTGTGTACATAGAAACATAAAGGTACAAGACACC
AAGGAAGCCTTAGATAAGATAGAGGAAGAACAAAACAAAAGTCAGCAAAAAACACAACAA
GCAGGAGCGGCTGGCGGAACGGTCAGTCAAAATTATCCTATAGTACAGAATCTTCAAGGA
CAAATGGTACACCAGTCCTTATCACCTAGAACTTTGAATGCATGGGTAAAAGTAGTAGAG
GAGAAGGGTTTCAACCCAGAGGTAATACCCATGTTTACAGCATTATCAGAAGGAGCCACC
CCACAAGATCTAAACACCATGTTAAATACAGTGGGGGGACATCAAGCAGCCATGCAAATG
TTAAAAGATACCATCAATGAGGAGGCTGCGGAATGGGATAGGATACATCCAGTGCATGCA
GGGCCTGTTGCACCAGGCCAAATGAGAGAACCCAGGGGAAGTGATATAGCAGGAACTACT
AGTACCCTTCAGGAACAAGTAGCATGGATGACAAGTAACCCACCTGTCCCAGTGGGAGAC
ATCTATAAAAGATGGATAATTCTGGGGTTAAATAAAATAGTAAGAATGTATAGCCCTGTA
AGCATTTTGGACATAAAACAAGGACCAAAGGAACCCTTTAGAGACTATGTAGACCGGTTC
TTTAAAACCTTAAGAGCTGAACAAGCTACACAAGATGTAAAAAATTGGATGACAGACACC
TTGTTGGTCCAAAATGCGAACCCAGATTGTAGAAACATCTTAAAAGCATTAGGACAAGGG
GCTACATTAGAGGAAATGATGACAGCATGTCAGGGAGTGGGAGGACCTGCCCACAAAGCA
AGAGTCTTGGCTGAGGCAATGAGCCAAGCAAACAATCCAAACATAATGATGCAGAGAAAC
AATTTTAAAGGCCCTAGAAGAATTGTTAAATGTTTCAATTGTGGCAAGGAAGGGCACATA
GCCAGAAATTGCAGGGCCCCTAGGAAAAATGGCTGTTGGAAATGTGGAAAGGAAGGACAT
CAAATGAAGGACTGTACTGAGAGACAGGCTAATTTTTTAGGGAAAATTTGGCCTTCCCAC
AAGGGGAGGCCAGGGAATTTCCTTCAGAGCAGACCAGAGCCAACAGCCCCACCAGCAGAG
AGCTTCAAGTTCGAGGAGACAACCCCCACTCTGCAGAAAGACAGGGAACCCTTAACTTCC
CTCAAATCACTCTTTGGCAGCGACCCCTAGTTTCAATAAAAATAGGGGGCCAGATAAAGG
AGGCTCTATTAGATACAGGAGCTGATGATACAGTATTAGAAGAAATAAATTTGCCAGGAA
AATGGAAACCAAAAATGATAGGGGGAATTGGGGGATTTATCAAAGTAAGACAGTATGATC
AAATAACTATAGAAATTTGTGGAAAAAAGGCTATAGGTTCAGTATTAGTAGGACCTACAC
CTGTCAACATAATTGGAAGAAATATGTTGACTCAGCTTGGATGCACACTAAACTTTCCAA
TTAGTCCTATTGAAACTGTGCCAGTAAAATTAAAGCCAGGAATGGATGGCCCAAAGGTTA
AACAATGGCCATTGACAGAAGAAAAAATAAAAGCATTAAAAGAAATTTGTGAAGAAATGG
AAAAGGAAGGAAAAATTACAAAAATTGGGCCTGAAAATCCATATAACACTCCAGTGTTTG
CTATAAAAAAGAAGGACAGTACTAAGTGGAGAAAATTAGTAGACTTCAGGGAACTCAATA
AAAGAACTCAGGACTTTTGGGAAGTTCAATTAGGAATACCACACCCAGCAGGGTTAAAAA
AGAAAAAATCAGTGACAGTACTGGACGTGGGGGATGCATATTTTTCAGTTCCTTTAGATG
AAAGCTTTAGGAAATATACTGCATTCACCATACCCAGTACAAACAATGAAACACCAGGGA
TTAGATATCAATATAATGTGCTCCCACAGGGATGGAAAGGATCACCAGCAATATTTCAGT
GTAGCATGACAAAAATCCTAGAGCCCTTTAGAGCACAAAACCCAGAAATAGTTATCTATC
AATATATGGATGACTTATATGTAGGATCTGACTTAGAAATAATGCAACATAGAGCAAAAG
TAGAGGAGTTAAGAGAACACTTATTGAAATGGGGATTTACCACACCAGACAAGAAACATC
AGAAAGAACCTCCATTTCTTTGGATGGGGTATGAACTCCATCCTGATAAATGGACAGTAC
AGCCTATACAGCTGCCAGAAAAGGAGAGCTGGACTGTCAATGATATACAGAAGATAGTGG
GAAAATTAAACTGGGCAAGTCAGATTTACCCAGGAATTAAAGTAAGGCAATTATGTAAAC
TCCTTAGGGGAACCAAGGCATTAACAGACGTAATACCACTGACTGAAGAAGCAGAATTAG
AGTTAGCAGAGAACAGGGAAATTCTAAAAGAACCAGTACATGGGGTATATTATGACCCAT
CAAAAGACTTAATAGCTGAAATACAGAAACAAGGGCATGACCAATGGACATATCAAATTT
ATCAAGAACCATTCAAAAATCTGAAAACAGGAAAGTATGCAAGAATGAGGACTGCCCACA
CTAATGATGTAAAACAGTTAACAGAGGCAGTGCAGAAAATAGCCATAGAAAGCATAGTAA
TATGGGGAAAGACTCCTAAATTTAGATTACCCATACAAAAGGAGACATGGGAGACATGGT
GGACAGACTATTGGCAAGCCACCTGGATTCCTGATTGGGAGTTTGTTAATACCCCTCCCC
TAGTAAAATTATGGTACCAGCTGGAGAAAGACCCCATAATAGGAGCAGAAACTTTCTATG
TAGATGGAGCAGCCAATAGGGAAACTAAAATAGGGAAAGCAGGGTATGTTACTGACAGAG
GAAGACAGAAAGTTGTGCCTCTAACTGAAACAACAAATCAGAAGACTGAATTGCAAGCAA
TTCACCTGGCTTTGCAGGATTCAGGATCAGAAGTAAACATAGTAACAGACTCACAGTATG
CATTAGGGATCATCCAAGCCCAGCCAGATAAAAGTGAATCAGAATTGGTCAATCAAATAA
TAGAACAGCTAATAAAAAAGGAAAGGGTCTACCTGTCATGGGTACCAGCACATAAAGGAA
TTGGAGGAAATGAACAAGTAGATAAATTAGTAAGTAATGGAATCAGGAAGGTGCTGTTTC
TAGATGGAATAGATAAGGCTCAAGAAGAACATGAAAGATACCACAGCAATTGGAGAGCAA
TGGCTAGTGAGTTTAATTTACCACCCATAGTAGCAAAAGAAATAGTAGCCAGCTGTGATA
AATGTCAGCAAAAAGGGGAAGCAATGCATGGACAAGTAGACTGTAGTCCAGGAATATGGC
AACTAGATTGTACACATTTAGAAGGAAAAATCATCCTGGTAGCAGTCCATGTAGCCAGTG
GCTACATAGAAGCAGAGGTTATTCCAGCAGAAACAGGACAAGAAACAGCATATTTTATAC
TAAAATTAGCAGGAAGATGGCCAGTCAAAGTAATACATACAGACAATGGCCCTAATTTCA
TCAGTGCTGCAGTTAAGGCAGCCTGTTGGTGGGCAGGTATCCAACAGGAATTTGGAATTC
CCTACAACCCCCAAAGTCAGGGAGTAGTAGAATCCATGAATAAAGAATTAAAGAAAATCA
TAGGGCAGGTAAGAGACCAAGCTGAGCACCTTAAGACAGCAGTGCAAATGGCAGTATTCA
TTCACAATTTTAAAAGAAGAGGGGGGATTGGAGGGTACAGTGCAGGGGAAAGAATAATAG
ACATAATAGCAACAGACATACAAACTAAAGAATTACAAAAACAAATTATAAAAATTCAAA
ATTTTCGGGTTTATTACAGAGACAGCAGAGACCCTATTTGGAAAGGACCAGCCAAGCTAC
TCTGGAAAGGTGAAGGGGCAGTAGTGATACAAGATAATAGTGACATAAAGGTAGTACCAA
GGAGGAAAGTAAAAATCATTAAGGACTATGGAAAACAGATGGCAGGGGCTGATTGTGTGG
CAGGTAGACAGGATGAGGATTAGAACATGGAATAGTTTAGTAAAACACCACATGTATGTT
TCAAGGAGAGCTAAGGGATGGTTCTATAGACATCATTATGAAAGCAGACATCCAAAAGTA
AGTTCAGAAATACACATCCCATTAGGGGAGGCTAGATTAGTCATAACAACATATTGGGGT
CTGCATACAGGAGAAAGAGATTGGCATTTGGGTCATGGAGTCTCCATAGAATGGAGATTG
AGAAGATATAGCACACAAGTAGACCCCAGCCTGGCAGACCAGCTAATCCATATGCATTAT
TTTGATTGTTTTGCAGACTCTGCCATAAGACAAGCCATATTAGGACATATAGTTATTCCT
AGGTGTGATTATCCAGCAGGACACAATAAGGTAGGATCTCTACAATACTTGGCACTGACA
GCATTGATAAAACCAAAGAAGATAAAGCCACCTCTGCCTAGTGTTAGGAAATTAGTAGAA
GATAGATGGAACAAGCCCCAGAAGACCAGGGGCCGCAGAGGGAACCATACAATGAGTGGA
CACTAGAGATTTTAGAGGAACTCAAGCAGGAAGCTGTCAGACACTTTCCTAGACCATGGC
TCCATAGCTTAGGGCAATATATCTATGGAACCTATGGGGATACTTGGACAGGAGTCGAGG
CGCTAACGAGAATCCTGCAACAACTACTGTTTACTCATTTCAGAATTGGGTGCCAGCACA
GCAGAATAGGCATTATACGACAGAGAAGAGCAAGAAATGGAGCCAGTAGATCCTAAACTA
GAGCCTTGGAACCATCCAGGAAGTCAGCCTAAAACTCCTTGTACTAATTGTTATTGCAAA
TTCTGTAGCTTTCACTGTATAGTTTGCTTTCAGACAAAAGGCTTAGGCATTTACTATGGC
AGGAAGAAGCGGAGACAGCGACGACGCACTCCTCCAAGCAGTGAGGATCATCAAAATCCT
ATACCAAAGCAGTAAGTAATAAATGGTAGATGTAATGTTAAATTTATTAGAAAGAGTAGA
TTATAGATTAGGAGTAGGAGCCTTGCTAGTAGCACTAGTCTTGGCAATAATTGTGTGGAC
TATAGCATATATAGAATATAGAAAATTGGTAAGACAAAGAAAATTAGATAGGTTAATTCA
AAGAATCAGGGAAAGAGCAGAAGACAGTGGCAATGAGAGTGAAGGAGATACAGATGAGTT
GGCACAACTGGTGGAGATGGGGAATCTTAGGCTTTTGGATGCTAATGATCTATAATGTGG
GGGGGAATTTGTGGGTCACAGTCTATTATGGGGTACCTGTGTGGAAAGAAGCAAAAACCA
CTCTATTTTGTGCATCAGATGCCAAAGCATATGATGAAGAAGTACATAATGTTTGGGCCA
CACATGCCTGTGTACCCACAGACCCTAGCCCACAAGAAGTGGTTTTGGAAAATGTAACAG
AAAATTTTAACATGTGGAAAAATGACATGGTAGATCAGATGCATGAGGATGTAATCAGTT
TATGGGATCAAAGCCTAAAGCCATGTGTAAAGTTGACCCCACTCTGTGTCACTTTAAACT
GTAATAATGTTAATGTTACTATTAATGCCAACAATACTGTTATTGCCCCCACCAGTATTA
ATGCCACTAACATTGTTAATATAACGGAAGAAATAAGAAATTGCACTTTCAAGGCCACCA
CAGATCTAAAAGATAAGACAAAGAAGGAATTTGCACTTTTTTATAAACTTGATATAGTAC
AACTTGATGAGAGTTCCAATTCCAGTGAGTATAGATTAATAAATTGTAATACCTCAACCA
TAAAACAAGCCTGTCCAAAGGTGTCTTTTGACCCAATTCCTATACATTATTGTGCTCCAG
CTGGTTATGCGATTTTAAAGTGTAATAATAACACATTCAATGGATCAGGACCATGCACTA
ATGTCAGCACAGTACAATGTACACATGGAATTAAGCCAGTGGTATCAACTCAACTACTGT
TAAATGGTAGCCTAGCAAAACAAGATATAATAATTAGGTCTGAAAATATGACAAATAATG
CCAAAACAATAATAGTACATCTTAATGAATCTGTACCAATCGTGTGTACAAGACCCGGCA
ATAATACAAGAAAAAGTGTGAGAATAGGACCAGGACAAACATTCTATGCAACAGGAGACA
TAATAGGAGATATAAGACAAGCACATTGTAACATTAGTGGAGCTAAATGGAATAGTACTA
TGGAGAAGGTAAAAGAAAAATTAGAAAAACACTTCCCTAATAAAAGTATAATCTTTGCAC
CACCCTCAGGAGGAGACCTAGAAATTACAACACACAGCTTTAATTGTAGAGGAGAATTTT
TTTATTGCAATACATCACAACTGTTTAATGGTACAATTACAACAGATGGTTTAAACATCA
CAATCCCATGCAGAATAAAACAAATTATAAACATGTGGCAGGAGGTAGGACGAGCAATGT
ATGCTCCTCCCATTGCGGGAAATATAATATGTAACTCAAGTATCACAGGAATACTACTGA
CACGCGATGGAGGAGAGAATACTACAGAGACATTCAGACCTGGAGGAGGAGATATGAGGG
ACAATTGGAGAAGTGAATTATATAAATATAAAGTAGTAGAAATTAAGCCATTAGGAATAG
CACCCACCAAGGCAAAAAGGAGAGTGGTGGAGAGAGAAAAAAGAGCAGTGACACTAGGAG
CTTTGTTCCTTGGGTTCTTGGGAGCAGCAGGAAGCACTATGGGCGCAGCGTCAATAACGC
TGACGGTACAGGCCAGACAATTGTTGTCTGGTATAGTGCAACAGCAAAGCAATTTGCTGA
GAGCTATAGAGGCGCAACAGCATATGTTGCAACTCACAGTCTGGGGCATTAAACAGCTCC
AGGCAAGAGTCCTGGCTATAGAAAGATACCTAAGGGATCAACAGCTCCTAGGGATTTGGG
GCTGCTCTGGAAAACTCATCTGCACCACTGCTGTGCCTTGGAACAATAGTTGGAGTAATA
AGACTCTAGAGGATATTTGGGACAACATGACTTGGATGCAGTGGGATAGAGAAATTAATA
ATTACACAAGCAAGATATACAGATTGCTTGAAGAATCGCAAATCCAGCAGGAGGAAAATG
AAAAAGATTTACTAGCATTGGACAGTTGGAACAATCTGTGGAATTGGTTTAGCATAACAA
GTTGGCTATGGTATATAAAAATATTCATAATGATAGTAGGAGGCTTGATAGGTTTAAGAA
TAATTTTTGCTGTGCTTTCTATAGTAAATAGAGTTAGGCAGGGATACTCACCTTTGTCGT
TCCAGACCCTCCTCCCAAGCCCGAGGGAACCCGACAGGCCCAGAGGAATCGAAGAAGAAG
GTGGAGAGCAAGACAAAGGCAGATCCATTCGATTAGTGAACGGATTCTTAGCTCTTGCCT
GGGACGACCTACGGAGCCTGTGCCTTTTCAGCTACCACCAATTGAGAGACTTTATATTAA
TTGTAGCGAGAGCAGTGGAACTTCTGGGACGCAGCAGCCTCAAGGGAATACAGAGGGGGT
GGGAAATCCTTAAGTATCTGGGAAGCCTTGTGCAGTATTGGGGGCAGGAGCTAAAAAAGA
GTGCTATTAATCTGTTTGATACCATAGCAATAGCAGTAGCTGAAGGAACAGATAGAGTTA
TAGAATTAGTACAAATAATTTGTAGGGCTATCAGAAACATACCTAGAAGAATAAGACAGG
GCTTTGAAGCAGCGTTGCAATAGAATGGGGGGCAAGTGGTCAAAAAGCAGTATAGTTGGA
TGGCCTGAGATAAGAGAAAGAATAAGAAGAACTCGTCCAGAAGCAGCAGCAACGGGGGTA
GGAGCAGCGTCTCGAGACTTAGATAGACATGGGGCGCTTACAAGCAGCAACACAGCCGCC
ACTAATGAGGCTTGTGCCTGGCTGGAAGCACAGGAGCAGGAAAAGGAGGTAGGCTTTCCA
GTTCGTCCTCAGGTACCTTTAAGGCCTATGACCTACAAGGGAGCATTTGATCTCGGCTGG
TTTTTAAAAGAAAAGGGGGGACTGGAAGGGTTAATTTACTCTAAGAAAAGACAAGACATC
CTTGATTTGTGGGTTTATAATACACAAGGCTACTTCCCTGATTGGCAAAACTACACACCG
GGACCGGGGGTCAGATATCCACTGACCTTTGGATGGTGCTTCAAGCTAGTACCAGTTGAC
CCAAGGGAAGTAGAAGAAGCCAATGAAGGAGAAAACAACTGTCTGCTACACCCTATGAGC
CAGCATGGAATGGAGGATGAAGAAAGAGAAGTGTTAAAGTGGAAGTTTGACATTCAGCTA
GCACACAGACACATGGCCCGCGAGCTACATCCGGAGTTTTACAAAGACTGCTGACACAGA
AGGGACTTTCCGCTGGGACTTTCCACTGGGGCGTTCCAGGGGAGTGGTCTGGGCGGGACT
GGGGAGTGGCCAGCCCTCAGATGCTGCATATAAGCAGCTGCTTTTCGCTTGTACTGGGTC
TCTCTAGGTAGACCAGATCCGAGCCTGGGAGCTCTCTGGCTATCTAGAGAACCCACTGCT
TAAGCCTCAATAAAGCTTGCCTTGAGTGCTATAAGTAGTGTGTGCCCATCTGTTGTGTGA
CTCTGGTATCTAGAGATCCCTCAGACCCTTTTGGTAGTGTGGAAAATCTCTAGCA
>C.TZ.2008.707010457_CH457.w8.KC156220
TGGAAGGGTTAATTTACTCCAAGAAAAGGCAAGACATCCTTGATTTATGGGTCTATCACA
CACAAGGTTACTTCCCTGATTGGCAAAACTACACACCAGGACCAGGGGTCAGATATCCAC
TGACCTTGGGATGGTGCTACAAGCTAGTGCCAGTTGATCCAAAGGAAGTAGAAGAGGAAA
CGGAAGGAGAGAACAACAGTTTGCTACACCCTATGAGCCTGCATGGAATGGAGGATGAAC
ACAGAGAAGTATTAAAGTGGAAGTTTGACAGTATGCTAGCACGCAGACACATGGCCCGCG
AGAAACATCCGGAGTATTACAAAGACTGCTGACACAGAAGGGACTTTCCGCTGGGACTTT
CCACTGGGGCGTTCCGGGAGGTGTGGTCTGGGCGGGACGGGGAGTGGCCAACCCTCAGAT
GCTGCATATAAGCAGCTGCTTTTCGCCTGTACTGGGTCTCTCTAGGTAGACCAGATCTGA
GCCTGGGAGCTCTCTGGCTATCTGGGGAACCCACTGCTTAAGCCTCAATAAAGCTTGCCT
TGAGTGCTCTAAGTAGTGTGTGCCCGTCTGTTGTGTGACTCTGGTAACTAGAGATCCCTC
AGACCAATTGTGGTAGTGTGGAAAATCTCTAGCAGTGGCGCCCGAACAGGGACCCGAAAG
CGAAAGTAAGACCAGAGAAGATCTCTCGACGCAGGACTCGGCTTGCTGAAGTGCACTCGG
CAAGAGGCGAGAGCGGCGGCTGGTGAGTACGCCAATTTTTATTTGACTAGCGGAGGCTAG
AAGGAGAGAGATGGGTGCGAGTGCGTCAATATTACGAGGGGAAAAATTAGATAAATGGGA
AAAAATTAGGTTAAGGCCAGGGGGAAAGAAAAGCTATATGCTAAAACACATAGTATGGGC
AAGCAGGGAGCTGGAAAGATTCGCGCTTAACCCTGGTCTTTTAGAGACAGAAGAAGGCTG
TAAACAAATAATGAAACAGCTACAACCAGCTCTTCAGACAGGAACAGAGGAACTTAGATC
ATTATACAACACAGTAGCAGTTCTCTATTGTGTACATAAAAGGATAGAAGTACGAGACAC
CAAGGAAGCTTTAGACAGGATAGAGGAAGAACAAAACAAAAGCCAGCAAAAAACACAGCA
AGCCGAAGCGGCTGACAAGGTCAGTCAAAATTATCCTATAGTGCAGAATCTTCAAGGGCA
AATGGTACACCAGGCCCTATCACCGAGAACTTTGAATGCCTGGGTAAAAGTAATAGAGGA
AAAGGCTTTCAGCCCAGAGGTAATACCCATGTTCACAGCCTTATCAGAAGGAGCCACCCC
ACAAGATTTAAACACCATGTTAAATACAGTGGGGGGACATCAAGCAGCCATGCAAATGTT
AAAAGACACCATCAATGAGGAGGCTGCAGAATGGGATAGAGTACATCCAGTACCTGCAGG
GCCTGTCGCACCAGGCCAATTGAGAGACCCAAGGGGAAGTGACATAGCAGGAACTACTAG
TACCCTTCAGGAACAGATAGCATGGATGACAGCCAACCCAGCTATTCCAGTAGGAGACAT
CTATAAAAGATGGATAATTCTGGGGTTAAATAAAATAGTAAGAATGTATAGCCCTGTCAG
CATTTTGGACATAAAACAAGGGCCAAAAGAACCCTTTAGAGACTATGTAGACCGGTTCTT
TAAAACTCTAAGAGCTGAACAAGCTACACAAGAGGTAAAAAATTGGATGACAGACACCTT
GTTGATCCAAAATGCGAATCCAGATTGTAAGACCATTTTAAAAGCATTAGGGCCAGGGGC
TACATTAGAAGAAATGATGACAGCATGTCAGGGAGTGGGAGGACCTAGCCACAAAGCAAG
AGTGTTGGCTGAGGCAATGAGTCAAGCAAACAATGCAAACATAATGATGCAGAGAAGCAA
TTTTAAAGGCACTAAAAGAATTATTAAATGTTTCAATTGTGGCAAAGAGGGACACATAGC
CAGAAATTGCAGGGCTCCTAGGAAAAAGGGCTGTTGGAAATGTGGGAAAGAAGGACATCA
GATGAAAGATTGTACTGAAAGACAGGCTAATTTTTTAGGGAAAATTTGGCCTTCCCACAA
GGGGAGGCCGGGAAATTTCCTTCAGAACAGAACAGAGCCAACAGCCCCACCAGCAGAGAG
CTTCGAGTTCGAGGAGACAACCCACCCTCCGAAGCAGGAGCAGAAAAACAGGGAAACCTT
AACTTCCCTCAAATCACTCTTTGGCAGCGACCCCTTGTCTCAATAAAAGTAGGGGGCCAG
ATAAAGGAAGCTCTCTTAGATACAGGAGCAGATGATACAGTATTAGAAGATATAAATTTG
CCAGGAAAATGGAAACCAAAAATGATAGGAGGAATAGGAGGCTTTATCAAAGTAAGACAG
TATGATCAAATAGTTATAGAAATTTGTGGAAAAAAGGCTATAGGTTCAGTATTAGTGGGA
CCAACACCGGTCAACATAATTGGAAGAAATATGTTGACTCAGCTTGGATGCACACTAAAT
TTTCCAATTAGTCCCATTGAGACTGTACCAGTGAAATTAAAGCCAGGAATGGATGGCCCA
AAAGTTAAACAATGGCCATTGACTGAGGAAAAAATAAAAGCATTAACAGCAATTTGTGAG
GATATGGAAAAGGAAGGAAAAATTACAAAAATTGGGCCTGAAAATCCCTATAACACTCCA
GTATTCGCCATAAAAAAGAAAGATAGTACTAAGTGGAGAAAATTAGTAGATTTTAGAGAA
CTCAATAAAAGAACTCAAGACTTTTGGGAAGTTCAATTAGGAATACCACACCCAGCAGGG
TTGAAGAAGAAAAAATCAGTGACAGTACTAGATGTGGGGGATGCATACTTTTCAGTTCCT
CTAGATGAAGATTTCAGGAAGTATACTGCATTCACCATACCTAGTATAAACAATGAAACA
CCAGGGATTAGATACCAATATAATGTGCTTCCACAGGGATGGAAAGGATCGCCAGCAATA
TTCCAGAGTAGCATGACAAAAATCTTAGAGCCCTTCAGGGTAAGAAACCCAGACATAGTT
ATCTATCAATATATGGATGACTTGTATGTAGGATCTGATTTAGAAATAGGGCAACATAGA
GCAAAAATAGAGGAATTAAGAGAACATTTGTTGAAATGGGGATTTACCACACCAGACAAG
AAACATCAGAAAGAACCCCCATTTCTTTGGATGGGGTATGAACTCCATCCTGACAAATGG
ACAGTACAGCCTATAAAGCTACCAGAAAAGAATAGCTGGACTGTCAATGATATACAGAAG
TTAGTGGGAAAATTAAACTGGGCAAGTCAGATTTACTCAGGAATCAAAGTAAAGCAACTT
TGTAAACTCCTTAGGGGGACCAAAGCATTAACAGACATAGTACCACTAACTGAAGAAGCA
GAATTAGAATTGGAGGAGAACAGGGAAATTCTAAGAGAACCAGTACATGGAGCATATTAT
GACCCATCAAAAGACTTAATAGCTGAAATACAGAAACAGGGGCATGATCAATGGACATAT
CAAATTTACCAAGAACCTTTCAAAAATCTGAAGACAGGAAAATATGCAAAAATGAGGTCC
GCCCATACTAATGATGTAAAGCAGTTAACAGAAGCAGTGCAGAAAATAGCCATGGAAAGC
ATAGTAATATGGGGGAAGACCCCTAAATTTAGACTACCCATCCAAAAAGAAACATGGGAG
ACATGGTGGACAGACTATTGGCAAGCCACCTGGATTCCTGAGTGGGAGTTTGTTAATACC
CCTCCCCTAGTAAAATTATGGTACCAGCTGGAGAAAGAACCCATAGTAGGAGCAGAGACC
TTCTATGTAGATGGAGCAGCTAATAGGGAAACTAAAATAGGAAAAGCAGGGTATGTTACT
GACAGAGGAAGACAGAAAATTGTTTCTCTAACAGAAACAACAAATCAGAAGACTGAATTA
CAAGCAATTCAGCTAGCCTTGCAGGACTCAGGATCAGAAGTAAACATAGTAACAGATTCA
CAGTATGCATTAGGAATCATTCAAGCACATCCAGATAAGAGTGAATCAGAGATAGTTAAT
CAAATAATAGAACAGTTAATAAACAAGGAAAGAGTCTATCTGTCATGGGTACCAGCACAT
AAAGGAATTGGAGGAAATGAACAAGTAGATAAATTAGTAAGTAATGGAATCAGGAAAGTA
CTGTTTCTAGATGGAATAGATAAGGCTCAGGAAGAGCATGAAAAGTATCACAGCAATTGG
AGAGCAATGGCTAGTGAATTTAATCTGCCACCCATAGTAGCTAAAGAAATAGTAGCTAGC
TGTGATAAATGTCAGCAAAAAGGGGAAGCAATACATGGACAAGTAGACTGTAGTCCAGGG
ATATGGCAATTAGACTGTACACATTTAGAAGGAAAAATTATCCTGGTAGCAGTCCATGTA
GCCAGTGGCTACATAGAAGCAGAGGTTATTCCAGAAGAAACAGGACAAGAAACAGCATAC
TATATACTAAAATTAGCAGGAAGATGGCCAGTTAAAGTAATACACACAGACAATGGCAGA
AATTTCACCAGTAATACAGTTAAGGCAGCCTGTTGGTGGGCGGGTATCAAACAAGAATTT
GGAATTCCATACAATCCCCAAAGTCAGGGAGTAGTGGAATCCATGAATAAAGAACTAAAG
AAGATCATAGGGCAGGTAAGAGATCAAGCTGAGCACCTTAAGACAGCAGTACAAATGGCA
GTATTCATTCACAATTTTAAAAGAAAAGGGGGGATTGGGGATTATACTGCAGGGGAAAGA
ATAATAGACATAATAGCAACAGACATACAAACTAAAGAATTACAAAAACAAATTATAAAA
ATTCAAAATTTTCGGGTTTATTACAGAGACAGCAGAGACCCTATTTGGAAAGGACCAGCC
AAACTACTATGGAAAGGTGAAGGGGCAGTAGTAATACAAGACAAAAGTGACATAAAGGTA
GTACCAAGGAGAAAAGTAAAAATTATTAAACACTATGGAAAACAGATGGCAGGTGCTGAT
TGTGTGGCAGATAGACAGGATGAGGATCAGAACATGGAATAGTTTAGTAAAGCACCATAT
GTATGTTTCAAGGAGAGCTAACGGATGGTACTACAGACATCATTATGAAAGCAGACATCC
AAAAGTAAGTTCAGAAGTACATATCCCATTAGGGGATGCTAGATTAGTAATAAAAACATA
TTGGGGGTTGCAGACAGGAGAAAGAGAGTGGCATTTGGGTCATGGAGTCTCCATAGAATG
GAGACTTAGAAGATATAGCACACAAGTAGACCCTGGCCTGGCAGACCAACTAATTCATAT
GCATTATTTTGATTGTTTTGCAGACTCTGCCATAAGAAAAGCCATATTAGGACACATAGT
TACTCCTAGGTGTGACTATCAAGCAGGCCATAATCAGGTAGGATCTCTGCAATACTTGGC
ACTGACAGCATTAGTAAAACCAAAAAAGATAAAGCCACCTCTGCCTAGTGTTAGAAAATT
AGTAGAGGATAGATGGAACAACCCCCAGAAGACCAGGGGCCGCAGAGGGAACCACATAAT
GAATGGGCACTAGAGATTCTAGAGGAACTCAAGCAGGAAGCTGTCAGACACTTTCCTAGG
CCATGGCTACATGCCTTAGGACAACAAATCTATAACACCTATGGGGATACTTGGACTGGA
GTTGAGGCCATAATAAGAATACTGCAACAACTACTGTTTATTCATTTCAGAATTGGGTGC
CAACATAGCAGAATAGGCATTGTGCGGCAGAGAAGAGCAAGAAATGGAGCAAGTAGATCC
TAAACTAGAGCCCTGGAACCATCCAGGAAGCCAGCCTAAAACTGCTTGTAATACATGTTT
CTGCAAACGCTGTAGCTATCACTGTTTAGTTTGCTTTCAGACAAAAGGCTTAGGCATTTC
CTATGGCAGGAAGAAGCGGAGAAAGCGACGAAGCGCTCCTCCAAGCAGTGAGGATCATCA
AAATCCTATATCAAAGCAGTAAGTACCACATAATAACACATAGTATATGTAATGTTGGAT
TTACTAGCAAGAGTAGATTATAGAATAGGAGTAGCAGCCTTGTTAATAGCACTAATCATA
GCAATAGTTGTGTGGACCATAGTATATATAGAATATAAGAAATTGTTACGGCAAAAAAGG
ATAGACTGGTTAATTAAAAGAATTAGGGAAAGAGCAGAAGACAGTGGCAATGAAAGTGAT
GGAGATATTGAGGAAGTGGAAACATTGGTGGATATGGGGAATCTTAGGCTTTTGGATGTT
ATTAATTAGTAATGTAATGGGGAACTTGTGGGTCACAGTCTATTATGGGGTACCTGTGTG
GAGAGAAGCAAAAACTACTTTATTCTGTGCATCAGATGCTAAAGCATATGAGAGAGAAGT
GCATAATGTCTGGGCTACACATGCCTGTGTACCCACAGACCCCAACCCACAGGAAATGAG
GTTAGAAAATGTAACAGAAAATTTTAACATGTGGAAAAATGACATGGTGGATCAGATGCA
TGAGGATATAATCAGTTTATGGGATCAAAGCCTAAAGCCATGTGTAAAGTTGACCCCACT
CTGTGTCACTTTAAGATGTGAGAATGCTACCTACAATGATACCAACTACAAGAATATCAC
AGATGGGGAAGTAATGAATTGCTCTTTCAATATAACCACAGAAATAAGAGATAAGAGAAG
AAAAGAATCTGCACTCTTCTATAGAGTTGATATAGTACCACTTGACAACAACAGTGCTGA
GTATAGATTAATAAATTGTAAAACCTCAAGCCTAACACAAGCCTGTCCAAAGATCTCTTT
TGACCCAATTCCTATACATTATTGTGCTCCAGCTGGTTATGCGATTCTAAAGTGTAACAA
TAAGACATTCAATGGAACAGGGCCATGCAATAGTGTCAGTACAGTACAGTGTACACATGG
AATTAAGCCAGTGGTATCCACTCAACTACTGTTAAATGGTAGCCTAGCAGAAGAAGATAT
AATAATTAGATCTGAAAATCTGACAGACAATGCCAAAATAATAATAGTACATCTTAATGA
ACCTGTAGAAATTAGGTGTACAAGACCTGGCAATAATACAAGGAAAAGTGTGAGAATAGG
GCCAGGACAAACATTCTATGCAACAGGAGAAATAATAGGAGATATAAGAAAAGCACATTG
TAACATTAGTAGAAGTAAGTGGAATGAAACTTTAGAGAGGATAAGTAACAAATTAGAAGA
ACACTTCCCTAATAAAACAATACAATTTAACTCAAGCTCAGGAGGGGACCTAGAAATTAC
CACACATAGCTTTAATTGTAGAGGGGAATTCTTCTATTGTAATACATCAAAACTGTTTAA
TAATAATATAACAAGCGATAATTCAAGCAACATCACAATCCCATGCAAAATAAAACAAAT
TATAAACATGTGGCAGAAGGTAGGAAAAGCAATGTATGCCCCTCCCATTGCAGGGAACAT
AACATGTACCTCGAATATCACAGGAATACTATTAACACGTGATGGAGGAAATAATAGTGA
CAGTGATCCAGAGACATTCAGACCTACAGGAGGAGATATGAGGGACAATTGGAGAAGTGA
ATTATATAAATATAAAGTAGTAGAAGTAGAACCATTAGGAATAGCACCCACTGGAGCAAA
AAGGAGAGTGGTGGAGAGACAGAAAAGAGCAGTGGGAATGGGAGCTATGTTCCTTGGGTT
CTTGGGAGCAGCAGGAAGCACTATGGGCGCAGCGTCAATAACGCTGACGGTACAGGCCAG
ACAATTATTGTCTGGTATAGTGCAACAGCAAAGCAATTTGCTGAGGGCTATAGAGGCGCA
ACAGCATATATTGCAACTCACAGTCTGGGGCATTAAACAGCTCCAGACAAGAATCCTGGC
TATAGAAAGATACCTAAAGGATCAACAGCTCCTAGGGATTTGGGGCTGCTCTGGAAAACT
CATCTGCACCACTTCTGTACCTTGGAACTCTAGTTGGAGCAATAAATCTGAATCTGAGAT
TTGGAATAACATGACCTGGATGCAATGGGATAAAGAAATTAGTAATTACACAAACACAAT
ATACAGGTTGCTTGAAGAATCGCAAAACCAGCAGGAAAAGAATGAACAAGATTTACTAGC
ATTGGACAGTTGGAAAAATCTGTGGAGTTGGTTTAGTATAACAAATTGGCTGTGGTATAT
AAAAATATTCATAATGATAGTAGGAGGCCTGATAGGTTTAAGAATAATTTTTGCCATTTT
GTCTATAGTGAATAGAGTTAGGCAGGGATACTCACCTTTGTCGTTTCAGACCCTTACCCC
AAACCCGAGGGGACCCGACAGGCTCGGAAGAATCGAAGAAGGAGGTGGAGAGCAAGACAA
CGACAGATCCACTCGATTAGTGAGCGGATTCTTAGCACTTGCCTGGGACGATCTGCGGAG
CCTGTTCCTCTTCAGCTACCACCGATTGAGAGACTTCACATTGATTGTAGCGAGGGTGGT
GGAACTTCTGGGACGCAGCAGCCTCAGGGGACTACAGAAGGGGTGGGAAACCCTTAAGTA
TCTGGGAAGTCTTGTGCAGTATTGGGGTCTAGAACTAAAAAAGAGTGCTATTAGTCTGCT
TGATACCATAGCAATAGCAACAGCTGAAGGAACAGATAGGATTATAGAACTAGTACAAAG
AATTTGTAGGGCTATCTGCAACGTACCTACAAGAATAAGACAGGGCCTTGAAGCAGCTTT
GCAATAACATGGGGGGCAAGTGGTCAAAATGTAGTATGGTGGGATGGCCTGAGGTAAGAG
AAAGAATAAGGAGAACTGCACCAGCAGCAGAGGGAGTAGGAGCAGCATCTCGAGACCTAG
ATAGGCATGGAGCAATTACAAGCAGCAACACAGCCACCACTAATGCTGCTTGTGCCTGGC
TGGAAGCACAAGAGGAGGCAGAAGAAGTAGGCTTTCCAGTTAGACCTCAGGTGCCTTTAA
GACCAATGACTTATAAGGGAGCAGTCGATCTCAGCTTCTTTTTAAAAGAAAAGGGGGGAC
TGGAAGGGTTAATTTACTCCAAGAAAAGGCAAGACATCCTTGATTTATGGGTCTATCACA
CACAAGGTTACTTCCCTGATTGGCAAAACTACACACCAGGACCAGGGGTCAGATATCCAC
TGACCTTGGGATGGTGCTACAAGCTAGTGCCAGTTGATCCAAAGGAAGTAGAAGAGGAAA
CGGAAGGAGAGAACAACAGTTTGCTACACCCTATGAGCCTGCATGGAATGGAGGATGAAC
ACAGAGAAGTATTAAAGTGGAAGTTTGACAGTATGCTAGCACGCAGACACATGGCCCGCG
AGAAACATCCGGAGTATTACAAAGACTGCTGACACAGAAGGGACTTTCCGCTGGGACTTT
CCACTGGGGCGTTCCGGGAGGTGTGGTCTGGGCGGGACGGGGAGTGGCCAACCCTCAGAT
GCTGCATATAAGCAGCTGCTTTTCGCCTGTACTGGGTCTCTCTAGGTAGACCAGATCTGA
GCCTGGGAGCTCTCTGGCTATCTGGGGAACCCACTGCTTAAGCCTCAATAAAGCTTGCCT
TGAGTGCTCTAAGTAGTGTGTGCCCGTCTGTTGTGTGACTCTGGTAACTAGAGATCCCTC
AGACCAATTGTGGTAGTGTGGAAAATCTCTAGC
>C.ZA.1989.pZAC_R3714.JN188292
TGGATGGGCTAGTTTACTCCAAGAGAAGGCAAGAGATCCTTGATTTGTGGGTCTATCACA
CACAAGGCTTCTTCCCTGATTGGCAAAACTACACACCGGGACCAGGGATCAGATACCCAC
TGACCTTTGGATGGTGCTTCAAGTTAGTGCCAGTTGACCCAAGGGAAGTAGAAGAGGCCA
ACGAAGGAGAGAACAACTGTTTGCTACACCCTATGAGCCAGCATGGAGTGGATGATGAAC
ACAGAGAAGTATTACAGTGGAAGTTTGACAGTCACCTAGCACAcAGACACATGGCCCGCG
AGCTGCATCCGGAGTATTACAAAGACTGCTGACACAGAagggACTTTCCGCTGGGACTTT
CCACTGGGGCGTTCCAGGAGGAGTGGTCTGGGCGGGACTGGGGAGTGGCCAGCCCTCAGA
TGCTGCATATAAGCAGCTGCTTTTCGCCTGTACTGGGTCTCTCTAGGTAGATCAGATCTG
AGCCCGGGAGCTCTCTGGCTATCTAGGGAACCCACTGCTTAAGCCTCAATAAAGCTTGCC
TTGAGTGCTCTAAGTAGTGTGTGCCCGTCTGTTGTGTGACTCTGGTAACTAGAGATCCCT
CAGACCCTATTTGGTAGTGTGGAAAATCTCTAGCAGTGGCGCCCGAACAGGGACTAGAAA
ACGAAAGTAAGGCCAGAGGAGATCTCTCGACGCAGGACTCGGCTTGCTGAAGTGCACACG
GCAAGAGGCGAGAGCGGCGGCTGGAGAGTACGCCGAATTtTATTTGACTAGCGGAGGCTA
GAAGGAGAGAGATGGGTGCGAGAGCGTCAATATTAAGAGGGGAAAAATTAGATACATGGG
AAAAAATTAGGTTAAGGCCAGGGGGAAAGAAACATTATATGTTAAAACATTTAGTATGGG
CAAGCAGGGAGCTGGAAAGATTCGCAGTTAACCCTGGCCTTTTAGAGACAGCAGAAGGCT
GTAAACAAATAATACAACAGCTACAACCAGCTCTTCAGACAGGAACAGAGGAACTTAGAT
CATTACATAACACAGTAGCAACTCTCTATTGTGTACATAAAAGGATAGATGTACGAGACA
CCGAGGAGGCCTTAGAcAAGATAGAGGAAGAACAAAACAAAAGTCAGCAAAAAACACAGC
AGGCAGAAgcgGCTGACAAAAAGGTCAGTCAAAATTATCCTATAGTGCAGAATCTCCAAG
GGCAAATGGTACACCAGGCCATATCACCCAGAACTTTGAATGCATGGGTAAAAGTAATAG
AGGAGAAGGCCTTCAGTCCAGAAGTAATACCCATGTCTACAGCATTATCAGAAGGAGCCA
CCCCACAAGATCTAAACACCATGTTAAATACAGTGGGGGGACATCAAGCAGCCATGCAAA
TGTTAAAAGATACCATCAATGAGGAGGCTGCAGAATGGGATAGGCTACATCCAGTACATG
CAGGGCCTATTGCACCAGGCCAAATGAGAGAACCAAGGGGAAGTGACATAGCAGGAACTA
CTAGTACCCTTCAGGAACAAATAGCATGGATGACAAGTAACCCACCTATACCAGTAGGAG
ACATCTATAAAAGATGGATAATTCTGGGGTTAAATAAAATAGTAAGAATGTATAGCCCTG
TCAGCATTTTGGACATAAAACAAGGGCCAAAGGAACCCTTTAGAGACCATGTAGACCGGT
TCTTTAAAACTTTAAGAGCTGAACAATCTTCACAAGAGGTAAAAAATTGGATGACAGACA
CCTTGTTGGTCCAAAATGCGAACTCAGATTGTAAGACCATTTTAAGAGCATTAGGACCAG
GGGCTTCATTAGAAGAAATGATGACAGCATGTCAGGGAGTGGGAGGACCGGGCCACAAAG
CAAGAGTTTTGGCTGAGGCAATGAGCCAAGCAAACAACaCAAACATAATGATGCAGAAAA
ACAATTTTAAGAACCCTAGAAGAATGGTTAAATGTTTCACCTGTGGCAAGGAAGGGCACA
TAGCCAGGAATTGCAGGGCTCCTAGGAAAAAAGGCTGTTGGAAATGTGGAAAGGAAGGAC
ACCAAATGAAAGACTGTACTGAGGGGCAGGCTAATTTTTTAGGGAAAATTTGGCCTTCCC
ACAAGGGGAGGCCAGGGAATTTCCTTCAGAGCAGACCAGAGCCAACAGCCCCACCAGCAG
AGAGCTTCAGGTTCGAGGAGACAACTCCCGCTCCGAAGCAGGAGCTGAAAGACAAGGAAC
CCTTAACTTCCCTCAAATCACTCTTTGGCAGCGACCCCTTGTCTCAATAAAAGTAGGGGG
CCAGATAAAGGAGGCTCTCTTAGATACAGGAGCAGATGATACAGTATTAGAAGAAATAAA
TTTGCCAGGAAAATGGAAACCAAAAATGATAGGAGGAATTGGAGGTTTTATCAAAGTAAG
ACAATATGATCAAATACCTATAGAAATTTGTGGAAAAAGGGCTATAGGTACGGTATTAGT
AGGACCTACACCCGTCAACATAATTGGAAGAAATATGTTGACTCAGCTTGGATGCACACT
AAATTTTCCAATTAGTCCCATTGAAACTGTACCAGTAAGATTAAAGCCAGGAATGGATGG
CCCAAAGGTTAAACAATGGCCATTGACAGAAGAAAAAATAAAAGCATTAACAGCAATTTG
TGAGGAAATGGAGAAGGAAGGAAAAATTACAAAAATTGGGCCTGAAAATCCATATAACAC
TCCAGTATTTGCCATAAAAAAGAAGGACAGTACAAAGTGGAGAAAATTAGTAGATTTCAG
GGAACTCAATAAAAGAACTCAAGACTTTTGGGAAGTTCAATTAGGAATACCACACCCAGC
GGGGTTAAAAAAGAAAAAATCAGTGACAGTACTAGATGTGGGGGATGCATATTTTTCAGT
TCCTTTAGATGAAAGCTTTAGGAAATATACTGCATTCACCATACCTAGTATAAACAATGA
AACACCAGGGATTAGATATCAATATAATGTTCTTCCACAGGGATGGAAAGGATCACCATC
AATATTCCAGAGTAGCATGACAAGAATCTTAGAGCCCTTTAGGGCACAAAACCCAGAAAT
AGTCATCTATCAATATATGGATGACTTGTATGTAGGATCTGATTTAGAAATAGGGCAACA
TAGAGCAAAAATAGAGGAGTTAAGAGGGCACCTATTGAAATGGGGATTTACCACACCAGA
CAAGAAACATCAGAAAGAACCCCCATTTCTTTGGATGGGGTATGAACTCCATCCTGACAA
ATGGACAGTACAACCTATAATACTGCCAGAAAAGGAGAGTTGGACTGTCAATGATATACA
GAAGTTAGTGGGAAAATTAAACTGGGCAAGTCAGATTTACCCAGGGATTAAAGTAAGGCA
ACTGTGTAAACTCCTTAGGGGAGCCAAAGCACTAACAGACATAATACCACTAACGGAAGA
AGCAGAATTAGAATTGGCTGAGAACAGGGAAATTCTAAGAGAACCAGTACATGGTGTATA
TTATGACCCAGCAAAAGACTTGATAGCTGAAATACAGAAACAGGGGCATGATCAATGGAC
ATATCAAATTTACCAAGAACCATTCAAAAATCTGAAAACAGGAAAGTATGCAAAAATGAG
GACTGCCCACACTAATGATGTAAAACAGTTAACAGAGGCAGTGCAAAAAATAGCCGTGGA
AAGCATAGTAATATGGGGAAAGATTCCTAAATTTAGACTACCCATCCAAAAAGAAACATG
GGAGACATGGTGGACAGACTATTGGCAAGCCACCTGGATTCCTGAGTGGGAATTTGTTAA
TACCCCTCCCCTAGTAAAATTATGGTACCAGCTGGGAAAAGAACCCATATTAGGAGTAGA
AACTTTCTATGTAGATGGAGCAGCTAATAGGGAAACTAAGATAGGAAAAGCAGGGTATGT
TACTGACAGAGGAAGGCAGAAGGTTGTTTCCCTAACTGAAACAACAAATCAGAAGACTGA
ATTACAAGCAATTCAGCTAGCTTTGCAGGATTCAGGATCAGAAGTAAACATAGTAACAGA
CTCACAGTATGCATTAGGAATCATTCAAGCACAACCAGATAAGAGTGATTCAGAGTTAGT
CAATCAAATAATAGAACAGTTAATAAAAAAGGAAAAGGTCTACCTATCATGGGTACCAGC
ACATAAAGGAATTGGAGGAAATGAACAAGTAGATAAATTAGTAAGTAGTGGAATCAGGAA
AATACTGTTTCTAGATGGAATAGATAAGGCTCAAGAAGAGCATGAAAAATATCACAACAA
TTGGAGAGCAATGGCTAGTGATTTTAACCTGCCACCCATAGTAGCAAAAGAAATAGTAGC
CAGCTGTGATAAATGTCAGCTAAAAGGGGAAGCCATACATGGACAAGTGGACTGTAGTCC
AGGGATATGGCAATTAGATTGTACACATTTAGAAGGAAAAATCATCCTGGTAGCAGTCCA
TGTAGCCAGTGGCTACATAGAAGCAGAGGTTATCCCAGCAGAAACAGGACAAGAAACAGC
ATATTTTATACTAAAATTAGCAGGAAGATGGCCAGTCAAGACAATACATACAGACAATGG
CAGTAATTTCACCAGTGCTGCAGTTAAGGCAGCCTGTTGGTGGGCAGGTATCCAACAGGA
ATTTGGAATTCCCTACAATCCCCAAAGTCAGGGAGTAGTAGAATCCATGAATAAAGAATT
AAAGAAAATCATAGGGCAGGTAAGAGATCAAGCTGAGCACCTTAAGACAGCAGTACAAAT
GGCAGTATTCATTCACAATTTTAAAAGAAAGGGGGGGATTGGGGGGTACAGTGCAGGGGA
AAGAATAATAGACATAATAGCAACAGACATACAAACCAGAGAACTACAAAAACAAATTAT
AAAAATTCAAAATTTTCGGGTTTATTACAGAGACAACAGAGACCCTATTTGGAAAGGACC
AGCTAAACTACTCTGGAAAGGTGAAGGGGCAGTAGTAATACAAGATAACAGTGACATAAA
GGTAGTACCAAGGAGGAAGGTAAAAATCATTAAGGACTATGGAAAACAGATGGCAGGTGA
TGATTGTGTGGCAGGTAGACAGGATGAAGATTAGAACATGGAATAGTTTAGTAAAGCATC
ATATGTATGTTTCAAAGAGAGCTCAAGGATGGTTTTACAGACATCGTTATGAAAGCAGAC
ATCCAAAAACAAGTTCAGAAGTACACATCCCATTAGGAGATGCTAGATTAGTAATAAAAA
CATATTGGGGTTTGCATACAGGAGAAAGAGATTGGCATTTGGGTCATGGAGTCTCCATAG
AATGGAGATTGAGAAGATATAGCACACAAGTAGACCCTGGCCTGGCAGACCAGCTAATTC
ATATGCATTATTTTGATTGTTTTGCAGACTCTGCCATAAGAAAAGCCATATTAGGACATA
TAGTTATTCCTAGGTGTGACTATCAAGCAGGACATAATAAGGTAGGATCTCTACAATACT
TGGCACTGACAGCATTGATAAAACCAAAAAAGAGAAAGCCACCTCTGCCTAGTGTTAGAA
AATTAGTAGAGGATAGATGGAACAAGCCCCAGAAGACCAGGGGCCGCAGAGGGAACCATA
CAATGAATGGACACTAGAGCTTTTAGAGGAACTCAAACAGGAAGCTGTCAGACACTTTCC
TAGACCATGGCTCCATAGCTTAGGGCAACATATCTATAACACATATGGGGATACTTGGAC
GGGAGTTGAAGCTATAATAAGAATTCTGCAACAATTACTGTTTATTCATTTCAGAATTGG
GTGTCAGCATAGCAGGATAGGCATTGTGCCACAGAGAAGATCAAGAAATGGAGCCGGTAG
ATCCTAACCTAGAGCCCTGGAACCATCCAGGAAGTCAGCCTAGCACTCCTTGTAATAATT
GTTATTGCAAACACTGTAGCTATCATTGTCTAGTTTGCTTTCAGACAACAGGCTTAGGCA
TTTCATATGGCAGGAAGAAGCGGAGACAGCGACGAAGCGCTCCTCCAAGCAGTGAGGACC
ATCAAAATCTTATATCAAAGCAGTAAGTAcCAaatAGTAGATGTAATGATTGATTTACta
gcaggagtagattATAGAATAGCAATAGCAGCATTTACAGTAGCAcTAATCATAGCAATA
GTTGTGTGGACCATAGTCTATATAGAATATAGGAAATTGGTAAGACAAAGAAAAATAGAC
TGGTTAATTAAAAGAATTAGAGAAAGGGCAGAAGACAGTGGCAATGAGAGTGATGGGGAT
CACGAGGAATTGTCAACAATGGTGGATATGGGGCATCTTAGGCTTTTGGATGCTTATGAT
TTGTAATGTAATGGGGAACTTGTGGGTCACAGTCTATTATGGGGTACCTGTGTGGAAAGA
AGCAAAaGCTCCTCTATTTTGTGCATCAGATGCTAAAGCATATGAGAGAGAAGTGCATAA
TGTCTGGGCTACACATGCCTGTGTACCCACAGACCCCAACCCACAAGAAATAGTGTTGGA
AAATGTAACAGAAAAGTTTAACATGTGGAAAAATGACATGGTGAAGCAGATGCATGAGGA
TATAATCAGTTTATGGGATGAAAGCCTAAAGCCTTGTGTAAAGTTGACCCCACTCTGTGT
CACTTTAAACTGTACTAACTAcATTAATGACACAACGGGAGAAACAAAAGATTGCTCTTT
CAATATGACCACAGAACTAAGAGATAAGAGAAAGAAGGAACATGCACTTTTTTATAAACC
TGATATAGTACCACTTAATGAGAATttcaatTCCAGtGcCAATTACAGTGAgTATAGATT
AATAAACTGTAATACCTCAGCCATAAGACAAGCCTGTCCAAAGGTCTCTTTTGACCCAAT
TCCTATACATTATTGTGCCCCAGCTGGTTATGCGATTCTAAAGTGTAATAATAAGACGTT
CAATGGAACAGGACCATGCAATAATGTCAGCACTGTACAATGTACACATGGAATTAAGCC
AGTGGTAACAACTCAACTACTGTTAAATGGTAGTCTAGCAGAAGAAGAGATAATAATTAG
ATCTGAAAATATAACAAACAATGTCAAAACAATAATAGTACATCTTAATGAATCTGTAGA
AATTGTGTGTACAAGGCCCGGCAATAATACAAGAAAAAGTGTGAGGATAGGACCAGGACA
AACATTCTTTGCAACAGGAGAAATAATAGGAAAAATAAGAGAAGCACATTGTAACATTAG
TGAAGATCAATGGAATAAAACTTTACACAGGGTAAGTGaAAAATTAGAAGAACACTTCCC
tAATAAAACAATAAAATTTGGACCACCCACAGGAGGGGACTTAGAAATTACAACACATAG
CTTCAATTGTAGAGGAGAGTTTTTCTATTGCAATACATCAAGCCTGTTTAATGGTACATA
CATGCgGCCTAACAGTACAGGAAATACTTCAAAtTcAACCATCACACTCCACTGCAAAAT
AAAACAATTTATAAACATGTGGCAGGGGGTAGGACAAGCAATGTATGCCCCTCCCATTGC
AGGAAACATAACATGTAAATCAAATATCACAGGACTAATATTGACACGTGATGGAGGACA
GACAAATAATACtAATGAGACATTCAGACCTGCAGGAGGAGATATGAGGGACAATTGGAG
AAGTGAATTATATAAATATAAGGTGGTAGAAGTTAAGCCATTAGGACTAGCACCCACTAC
GGCAAAAAGGAGAGTGGTGGAGAGAGAAAAAAGAGCAGTGGGAATAGGAGCTgTGTTCCT
TGGGTTCTTGGGAGCAGCTGGAAGCACTATGGGCGCGGCATCAATAACGCTGACGGTACA
GGCCAGACAACTGTTGTCTGGTATAGTGCAACAGCAAAGCAATTTGCTGAGGGCTATAGA
GGCGCAACAGCATATGTTGCAACTCACGGTCTGGGGCATTAAACAGCTCCAGACAAGAGT
CTTGGCTATAGAAAGATACCTAAGGGATCAACAGCTCCTAGGGATTTGGGGCTGCTCTGG
AAAACTCATCTGCACCACTGCCGTGCCTTGGAACGCTAGTTGGAGTAATAAATCTCAAGA
GGATATTTGGGGAAACATGACCTGGATGCAGTGGGATAGAGAAATTAGTAATTACACGGG
CATAATATACAGTTTGCTTGAAGAATCGCAAAACCAGCAGGAAAAAAATGAAAAGGATTT
ATTAGCATTGGACAGTTGGAAAAATCTGTGGAGTTGGTTTGACATATCAAACTGGCTGTG
GTATATAAGAATATTCATAATGGTAGTAGGAGGCTTGATAGGTTTAAGAATAATTTTTGC
TGTGCTTTCTATAGTAAATAGAGTTAGGCAGGGATACTCACCTTTGTCATTTCAGACCCT
TACCCCAAACCCGAGGGATCCCGACAGGCTCGGAAGAATCGAAGAAGAAGGTGGAGAGCA
AGACAGAGACAGATCCATTCGATTAGTGAGCGGATTCTTAGCGCTTGCCTGGGACGACCT
GCGGAGCCTGTGCCTTTTCAGCTACCACCGATTGAGAGACTTCATATTGGTCACAGCGAG
AGCAGTGGAACTTCTGGGACACAGCAGTCTCAGGGGACTTCAGAGGGGGTGGGAAATCAT
TAAGTACCTGGGAGGGCTTGGGCAGTATTGGGGTCTAGAGCTAAAAAAGAGTGCTATTAG
TTTGCTTGATACCACAGCAATAGCAGTAGCTGAGGGAACAGATAGAATTATAGAATTGAT
ACAAAGAATTTGTAGAGCTATCCGCAACATACCTAGAAGAATAAGACAGGGCTTCGAAGC
AGCTTTGCAATAAAATGGGGGGCAAGTGGTCAAAAAGCAGTATAGTTGGATGGCCTGCTG
TAAGAGACAGAATAAGAAGAACTGAGCCAGCAGCAGAGGGAGTAGGAGCAGCGTCTCAAG
ACTTAGATAAACATGGGGCAATTACAAGCAGCAATACAGCCAGCACTAATGCTGATTGTG
CCTGGCTGGAAGCGCAAGAGGAGGAAGGAGATGTAGGCTTTCCAGTCAGACCTCAGGTAC
CTTTAAGACCAATGACTTATAAGGGAGCATTCGATCTCAGCTTCTTTTTAAAAGAAAAGG
GGGGACTGGAAGGGTTAATTTACTCCAAGAGAAGGCAAGAGATCCTTGATTTGTGGGTCT
ATCACACACAAGGCTTCTTCCCTGATTGGCAAAACTACACACCGGGACCAGGGATCAGAT
ACCCACTGACCTTCGGATGGTGCTTCAAGTTAGTGCCAGTTGAcCCAAGGGAAGTAGAAG
AGGCCAACGAAGGAGAGAACAACTGTTTGCTACACCCTATGAGCCAGCATGGAGTGGATG
ATGAACACAGAGAAGTATTACAGTGGAAGTTTGACAGTCACCTAGCATAcAGACACATGG
CCCGCGAGCTACATCCGGAGTATTACAAAGACTGCTGACACAGAagggACTTTCCGCTGG
GACTTTCCACTGGGGCGTTCCAGGAGGAGTGGTCTGGGCGGGACTGGGGAGTGGCCAGCC
CTCAGATGCTGCATATAAGCAGCTGCTTTTCGCCTGTACTGGGTCTCTCTAGGTAGATCA
GATCTGAGCCCGGGAGCTCTCTGGCTATCTGGGGAACCCACTGCTTAAGCCTCAATAAAG
CTTGCCTTGAGTGctctaagtagtgtgtgcccatctgttatatgactctggtaactagag
atccctcagacccttttggtagtgaggaaaatctctagcagtggcgcccgaacagggact
tgaaagcgaaagtaagaccagaggagagctctcgacgcaggactcggcttgctgaagtgc
actcggcaagaggcgaggggcggcgactggtgagtacgccaaattttatttgactagcgg
aggctagaaggagagagatgggtgcgcggccgccgcggatccgcgaagggcgaATTC
>C.ZA.1998.TV001.AY162223
TGGAAGGGTTAATTTACTCCAAGAAAAGGCAAGAAATCCTTGATTTGTGGGTCTATCACA
CACAAGGCTTCTTCCCTGATTGGCAAAACTACACACCGGGGCCAGGGGTCAGATATCCAC
TGACCTTTGGATGGTGCTACAAGCTAGTGCCAGTTGACCCAGGGGAGGTGGAAGAGGCCA
ACGGAGGAGAAGACAACTGTTTGCTACACCCTATGAGCCAACATGGAGCAGAGGATGAAG
ATAGAGAAGTATTAAAGTGGAAGTTTGACAGCCTCCTAGCACGCAGACACATGGCCCGCG
AGCTACATCCGGAGTATTACAAAGACTGCTGACACAGAAGGGACTTTCCGCCTGGGACTT
TCCACTGGGGCGTTCCGGGAGGTGTGGTCTGGGCGGGACTTGGGAGTGGTCAACCCTCAG
ATGCTGCATATAAGCAGCTGCTTTTCGCCTGTACTGGGTCTCTCTCGGTAGACCAGATCT
GAGCCTGGGAGCCCTCTGGCTATCTAGGGAACCCACTGCTTAAGCCTCAATAAAGCTTGC
CTTGAGTGCTTTAAGTAGTGTGTGCCCATCTGTTGTGTGACTCTGGTAACTAGAGATCCC
TCAGACCCTTTGTGGTAGTGTGGAAAATCTCTAGCAGTGGCGCCCGAACAGGGACCAGAA
AGTGAAAGTGAGACCAGAGGAGATCTCTCGACGCAGGACTCGGCTTGCTGAAGTGCACAC
GGCAAGAGGCGAGAGGGGCGGCTGGTGAGTACGCCAATTTTACTTGACTAGCGGAGGCTA
GAAGGAGAGAGATGGGTGCGAGAGCGTCAATATTAAGCGGCGGAAAATTAGATAAATGGG
AAAGAATTAGGTTAAGGCCAGGGGGAAAGAAACATTATATGTTAAAACATCTAGTATGGG
CAAGCAGGGAGCTGGAAAGATTTGCACTTAACCCTGGCCTGTTAGAAACATCAGAAGGCT
GTAAACAAATAATAAAACAGCTACAACCAGCTCTTCAGACAGGAACAGAGGAACTTAGAT
CATTATTCAACACAGTAGCAACTCTCTATTGTGTACATAAAGGGATAGAGGTACGAGACA
CCAAGGAAGCCTTAGACAAGATAGAGGAAGAACAAAACAAATGTCAGCAAAAAGCACAAC
AGGCAAAAGCAGCTGACGAAAAGGTCAGTCAAAATTATCCTATAGTACAGAATGCCCAAG
GGCAAATGGTACACCAAGCTATATCACCTAGAACATTGAATGCATGGATAAAAGTAATAG
AGGAAAAGGCTTTCAATCCAGAGGAAATACCCATGTTTACAGCATTATCAGAAGGAGCCA
CCCCACAAGATTTAAACACAATGTTAAATACAGTGGGGGGACATCAAGCAGCCATGCAAA
TGTTAAAAGATACCATCAATGAGGAGGCTGCAGAATGGGATAGGACACATCCAGTACATG
CAGGGCCTGTTGCACCAGGCCAGATGAGAGAACCAAGGGGAAGTGACATAGCAGGAACTA
CTAGTACCCTTCAGGAACAAATAGCATGGATGACAAGTAATCCACCTATTCCAGTAGAAG
ACATCTATAAAAGATGGATAATTCTGGGGTTAAATAAAATAGTAAGAATGTATAGCCCTG
TTAGCATTTTGGACATAAAACAAGGGCCAAAAGAACCCTTTAGAGACTATGTAGACCGGT
TCTTTAAAACCTTAAGAGCTGAACAAGCTACACAAGATGTAAAGAATTGGATGACAGACA
CCTTGTTGGTCCAAAATGCGAACCCAGATTGTAAGACCATTTTAAGAGCATTAGGACCAG
GGGCCTCATTAGAAGAAATGATGACAGCATGTCAGGGAGTGGGAGGACCTAGCCATAAAG
CAAGAGTGTTGGCTGAGGCAATGAGCCAAGCAAACAGTAACATACTAGTGCAGAGAAGCA
ATTTTAAAGGCTCTAACAGAATTATTAAATGTTTCAACTGTGGCAAAGTAGGGCACATAG
CCAGAAATTGCAGGGCCCCTAGGAAAAAGGGCTGTTGGAAATGTGGACAGGAAGGACACC
AAATGAAAGACTGTACTGAGAGGCAGGCTAATTTTTTAGGGAAAATTTGGCCTTCCCACA
AGGGGAGGCCAGGGAATTTCCTCCAGAACAGACCAGAGCCAACAGCCCCACCAGCAGAAC
CAACAGCCCCACCAGCAGAGAGCTTCAGGTTCGAGGAGACAACCCCCGTGCCGAGGAAGG
AGAAAGAGAGGGAACCTTTAACTTCCCTCAAATCACTCTTTGGCAGCGACCCCTTGTCTC
AATAAAAGTAGAGGGCCAGATAAAGGAGGCTCTCTTAGACACAGGAGCAGATGATACAGT
ATTAGAAGAAATAGATTTGCCAGGGAAATGGAAACCAAAAATGATAGGGGGAATTGGAGG
TTTTATCAAAGTAAGACAGTATGATCAAATACTTATAGAAATTTGTGGAAAAAAGGCTAT
AGGTACAGTATTAGTAGGGCCTACACCAGTCAACATAATTGGAAGAAATCTGTTAACTCA
GCTTGGATGCACACTAAATTTTCCAATTAGTCCTATTGAAACTGTACCAGTAAAATTAAA
ACCAGGAATGGATGGCCCAAAGGTCAAACAATGGCCATTGACAGAAGAAAAAATAAAAGC
ATTAACAGCAATTTGTGAGGAAATGGAGAAGGAAGGAAAAATTACAAAAATTGGGCCTGA
TAATCCATATAACACTCCAGTATTTGCCATAAAAAAGAAGGACAGTACTAAGTGGAGAAA
ATTAGTAGATTTCAGGGAACTCAATAAAAGAACTCAAGACTTTTGGGAAGTTCAATTAGG
AATACCACACCCAGCAGGATTAAAAAAGAAAAAATCAGTGACAGTGCTAGATGTGGGGGA
TGCATATTTTTCAGTTCCTTTAGATGAAAGCTTCAGGAAATATACTGCATTCACCATACC
TAGTATAAACAATGAAACACCAGGGATTAGATATCAATATAATGTGCTGCCACAGGGATG
GAAAGGATCACCAGCAATATTCCAGAGTAGCATGACAAAAATCTTAGAGCCCTTCAGAGC
AAAAAATCCAGACATAGTTATCTATCAATATATGGATGACTTGTATGTAGGATCTGACTT
AGAAATAGGGCAACATAGAGCAAAAATAGAAGAGTTAAGGGAACATTTATTGAAATGGGG
ATTTACAACACCAGACAAGAAACATCAAAAAGAACCCCCATTTCTTTGGATGGGGTATGA
ACTCCATCCTGACAAATGGACAGTACAACCTATACTGCTGCCAGAAAAGGATAGTTGGAC
TGTCAATGATATACAGAAGTTAGTGGGAAAATTAAACTGGGCAAGTCAGATTTACCCAGG
GATTAAAGTAAGGCAACTCTGTAAACTCCTCAGGGGGGCCAAAGCACTAACAGACATAGT
ACCACTAACTGAAGAAGCAGAATTAGAATTGGCAGAGAACAGGGAAATTTTAAGAGAACC
AGTACATGGAGTATATTATGATCCATCAAAAGACTTGATAGCTGAAATACAGAAACAGGG
GCATGAACAATGGACATATCAAATTTATCAAGAACCATTTAAAAATCTGAAAACAGGGAA
GTATGCAAAAATGAGGACTACCCACACTAATGATGTAAAACAGTTAACAGAGGCAGTGCA
AAAAATAGCCATGGAAAGCATAGTAATATGGGGAAAGACTCCTAAATTTAGACTACCCAT
CCAAAAAGAAACATGGGAGACATGGTGGACAGACTATTGGCAAGCCACCTGGATCCCTGA
GTGGGAGTTTGTTAATACCCCTCCCCTAGTAAAATTATGGTACCAACTAGAAAAAGATCC
CATAGCAGGAGTAGAAACTTTCTATGTAGATGGAGCAACTAATAGGGAAGCTAAAATAGG
AAAAGCAGGGTATGTTACTGACAGAGGAAGGCAGAAAATTGTTACTCTAACTAACACAAC
AAATCAGAAGACTGAGTTACAAGCAATTCAGCTAGCTCTGCAGGATTCAGGATCAGAAGT
AAACATAGTAACAGACTCACAGTATGCATTAGGAATCATTCAAGCACAACCAGATAAGAG
TGACTCAGAGATATTTAACCAAATAATAGAACAGTTAATAAACAAGGAAAGAATCTACCT
GTCATGGGTACCAGCACATAAAGGAATTGGGGGAAATGAACAAGTAGATAAATTAGTAAG
TAAGGGAATTAGGAAAGTGTTGTTTCTAGATGGAATAGATAAAGCTCAAGAAGAGCATGA
AAGGTACCACAGCAATTGGAGAGCAATGGCTAATGAGTTTAATCTGCCACCCATAGTAGC
AAAAGAAATAGTAGCTAGCTGTGATAAATGTCAGCTAAAAGGGGAAGCCATACATGGACA
AGTCGACTGTAGTCCAGGGATATGGCAATTAGATTGTACCCATTTAGAGGGAAAAATCAT
CCTGGTAGCAGTCCATGTAGCTAGTGGCTACATGGAAGCAGAGGTTATCCCAGCAGAAAC
AGGACAAGAAACAGCATATTTTATATTAAAATTAGCAGGAAGATGGCCAGTCAAAGTAAT
ACATACAGACAATGGCAGTAATTTTACCAGTACTGCAGTTAAGGCAGCCTGTTGGTGGGC
AGGTATCCAACAGGAATTTGGAATTCCCTACAATCCCCAAAGTCAGGGAGTGGTAGAATC
CATGAATAAAGAATTAAAGAAAATAATAGGACAAGTAAGAGATCAAGCTGAGCACCTTAA
GACAGCAGTACAAATGGCAGTATTCATTCACAATTTTAAAAGAAAAGGGGGAATTGGGGG
GTACAGTGCAGGGGAAAGAATAATAGACATAATAGCAACAGACATACAAACTAAAGAATT
ACAAAAACAAATTATAAGAATTCAAAATTTTCGGGTTTATTACAGAGACAGCAGAGACCC
TATTTGGAAAGGACCAGCCGAACTACTCTGGAAAGGTGAAGGGGTAGTAGTAATAGAAGA
TAAAGGTGACATAAAGGTAGTACCAAGGAGGAAAGCAAAAATCATTAGAGATTATGGAAA
ACAGATGGCAGGTGCTGATTGTGTGGCAGGTGGACAGGATGAAGATTAGAGCATGGAATA
GTTTAGTAAAGCACCATATGTATATATCAAGGAGAGCTAGTGGATGGGTCTACAGACATC
ATTTTGAAAGCAGACATCCAAAAGTAAGTTCAGAAGTACATATCCCATTAGGGGATGCTA
GATTAGTAATAAAAACATATTGGGGTTTGCAGACAGGAGAAAGAGATTGGCATTTGGGTC
ATGGAGTCTCCATAGAATGGAGACTGAGAGAATACAGCACACAAGTAGACCCTGACCTGG
CAGACCAGCTAATTCACATGCATTATTTTGATTGTTTTACAGAATCTGCCATAAGACAAG
CCATATTAGGACACATAGTTTTTCCTAGGTGTGACTATCAAGCAGGACATAAGAAGGTAG
GATCTCTGCAATACTTGGCACTGACAGCATTGATAAAACCAAAAAAGAGAAAGCCACCTC
TGCCTAGTGTTAGAAAATTAGTAGAGGATAGATGGAACGACCCCCAGAAGACCAGGGGCC
GCAGAGGGAACCATACAATGAATGGACACTAGAGATTCTAGAAGAACTCAAGCAGGAAGC
TGTCAGACACTTTCCTAGACCATGGCTCCATAGCTTAGGACAATATATCTATGAAACCTA
TGGGGATACTTGGACGGGAGTTGAAGCTATAATAAGAGTACTGCAACAACTACTGTTCAT
TCATTTCAGAATTGGATGCCAACATAGCAGAATAGGCATCTTGCGACAGAGAAGAGCAAG
AAATGGAGCCAGTAGATCCTAAACTAAAGCCCTGGAACCATCCAGGAAGCCAACCTAAAA
CAGCTTGTAATAATTGCTTTTGCAAACACTGTAGCTATCATTGTCTAGTTTGCTTTCAGA
CAAAAGGTTTAGGCATTTCCTATGGCAGGAAGAAGCGGAGACAGCGACGAAGCGCTCCTC
CAAGTGGTGAAGATCATCAAAATCCTCTATCAAAGCAGTAAGTACACATAGTAGATGTAA
TGGTAAGTTTAAGTTTATTTAAAGGAGTAGATTATAGATTAGGAGTAGGAGCATTGATAG
TAGCACTAATCATAGCAATAATAGTGTGGACCATAGCATATATAGAATATAGGAAATTGG
TAAGACAAAAGAAAATAGACTGGTTAATTAAAAGAATTAGGGAAAGAGCAGAAGACAGTG
GCAATGAGAGTGATGGGGACACAGAAGAATTGTCAACAATGGTGGATATGGGGCATCTTA
GGCTTCTGGATGCTAATGATTTGTAACACGGAGGACTTGTGGGTCACAGTCTACTATGGG
GTACCTGTGTGGAGAGAAGCAAAAACTACTCTATTCTGTGCATCAGATGCTAAAGCATAT
GAGACAGAAGTGCATAATGTCTGGGCTACACATGCTTGTGTACCCACAGACCCCAACCCA
CAAGAAATAGTTTTGGGAAATGTAACAGAAAATTTTAATATGTGGAAAAATAACATGGCA
GATCAGATGCATGAGGATATAATCAGTTTATGGGATCAAAGCCTAAAGCCATGTGTAAAG
TTGACCCCACTCTGTGTCACTTTAAACTGTACAGATACAAATGTTACAGGTAATAGAACT
GTTACAGGTAATACAAATGATACCAATATTGCAAATGCTACATATAAGTATGAAGAAATG
AAAAATTGCTCTTTCAATGCAACCACAGAATTAAGAGATAAGAAACATAAAGAGTATGCA
CTCTTTTATAAACTTGATATAGTACCACTTAATGAAAATAGTAACAACTTTACATATAGA
TTAATAAATTGCAATACCTCAACCATAACACAAGCCTGTCCAAAGGTCTCTTTTGACCCG
ATTCCTATACATTACTGTGCTCCAGCTGATTATGCGATTCTAAAGTGTAATAATAAGACA
TTCAATGGGACAGGACCATGTTATAATGTCAGCACAGTACAATGTACACATGGAATTAAG
CCAGTGGTATCAACTCAACTACTGTTAAATGGTAGTCTAGCAGAAGAAGGGATAATAATT
AGATCTGAAAATTTGACAGAGAATACCAAAACAATAATAGTACATCTTAATGAATCTGTA
GAGATTAATTGTACAAGGCCCAACAATAATACAAGGAAAAGTGTAAGGATAGGACCAGGA
CAAGCATTCTATGCAACAAATGACGTAATAGGAAACATAAGACAAGCACATTGTAACATT
AGTACAGATAGATGGAATAAAACTTTACAACAGGTAATGAAAAAATTAGGAGAGCATTTC
CCTAATAAAACAATAAAATTTGAACCACATGCAGGAGGGGATCTAGAAATTACAATGCAT
AGCTTTAATTGTAGAGGAGAATTTTTCTATTGCAATACATCAAACCTGTTTAATAGTACA
TACTACCCTAAGAATGGTACATACAAATACAATGGTAATTCAAGCTTACCCATCACACTC
CAATGCAAAATAAAACAAATTGTACGCATGTGGCAAGGGGTAGGACAAGCAATGTATGCC
CCTCCCATTGCAGGAAACATAACATGTAGATCAAACATCACAGGAATACTATTGACACGT
GATGGGGGATTTAACAACACAAACAACGACACAGAGGAGACATTCAGACCTGGAGGAGGA
GATATGAGGGATAACTGGAGAAGTGAATTATATAAATATAAAGTGGTAGAAATTAAGCCA
TTGGGAATAGCACCCACTAAGGCAAAAAGAAGAGTGGTGCAGAGAAAAAAAAGAGCAGTG
GGAATAGGAGCTGTGTTCCTTGGGTTCTTGGGAGCAGCAGGAAGCACTATGGGCGCAGCG
TCAATAACGCTGACGGTACAGGCCAGACAACTGTTGTCTGGTATAGTGCAACAGCAAAGC
AATTTGCTGAAGGCTATAGAGGCGCAACAGCATATGTTGCAACTCACAGTCTGGGGCATT
AAGCAGCTCCAGGCGAGAGTCCTGGCTATAGAAAGATACCTAAAGGATCAACAGCTCCTA
GGGATTTGGGGCTGCTCTGGAAGACTCATCTGCACCACTGCTGTGCCTTGGAACTCCAGT
TGGAGTAATAAATCTGAAGCAGATATTTGGGATAACATGACTTGGATGCAGTGGGATAGA
GAAATTAATAATTACACAGAAACAATATTCAGGTTGCTTGAAGACTCGCAAAACCAGCAG
GAAAAGAATGAAAAAGATTTATTAGAATTGGACAAGTGGAATAATCTGTGGAATTGGTTT
GACATATCAAACTGGCTGTGGTATATAAAAATATTCATAATGATAGTAGGAGGCTTGATA
GGTTTAAGAATAATTTTTGCTGTGCTCTCTATAGTGAATAGAGTTAGGCAGGGATACTCA
CCTTTGTCATTTCAGACCCTTACCCCAAGCCCGAGGGGACTCGACAGGCTCGGAGGAATC
GAAGAAGAAGGTGGAGAGCAAGACAGAGACAGATCCATACGATTGGTGAGCGGATTCTTG
TCGCTTGCCTGGGACGATCTGCGGAGCCTGTGCCTCTTCAGCTACCACCGCTTGAGAGAC
TTCATATTAATTGCAGTGAGGGCAGTGGAACTTCTGGGACACAGCAGTCTCAGGGGACTA
CAGAGGGGGTGGGAGATCCTTAAGTATCTGGGAAGTCTTGTGCAGTATTGGGGTCTAGAG
CTAAAAAAGAGTGCTATTAGTCCGCTTGATACCATAGCAATAGCAGTAGCTGAAGGAACA
GATAGGATTATAGAATTGGTACAAAGAATTTGTAGAGCTATCCTCAACATACCTAGGAGA
ATAAGACAGGGCTTTGAAGCAGCTTTGCTATAAAATGGGAGGCAAGTGGTCAAAACGCAG
CATAGTTGGATGGCCTGCAGTAAGAGAAAGAATGAGAAGAACTGAGCCAGCAGCAGAGGG
AGTAGGAGCAGCGTCTCAAGACTTAGATAGACATGGGGCACTTACAAGCAGCAACACACC
TGCTACTAATGAAGCTTGTGCCTGGCTGCAAGCACAAGAGGAGGACGGAGATGTAGGCTT
TCCAGTCAGACCTCAGGTACCTTTAAGACCAATGACTTATAAGAGTGCAGTAGATCTCAG
CTTCTTTTTAAAAGAAAAGGGGGGACTGGAAGGGTTAATTTACTCTAGGAAAAGGCAAGA
AATCCTTGATTTGTGGGTCTATAACACACAAGGCTTCTTCCCTGATTGGCAAAACTACAC
ATCGGGGCCAGGGGTCCGATTCCCACTGACCTTTGGATGGTGCTTCAAGCTAGTACCAGT
TGACCCAAGGGAGGTGAAAGAGGCCAATGAAGGAGAAGACAACTGTTTGCTACACCCTAT
GAGCCAACATGGAGCAGAGGATGAAGATAGAGAAGTATTAAAGTGGAAGTTTGACAGCCT
TCTAGCACACAGACACATGGCCCGCGAGCTACATCCGGAGTATTACAAAGACTGCTGACA
CAGAAGGGACTTTCCGCCTGGGACTTTCCACTGGGGCGTTCCGGGAGGTGTGGTCTGGGC
GGGACTTGGGAGTGGTCACCCTCAGATGCTGCATATAAGCAGCTGCTTTTCGCTTGTACT
GGGTCTCTCTCGGTAGACCAGATCTGAGCCTGGGAGCTCTCTGGCTATCTAGGGAACCCA
CTGCTTAGGCCTCAATAAAGCTTGCCTTGAGTGCTCTAAGTAGTGTGTGCCCATCTGTTG
TGTGACTCTGGTAACTAGAGATCCCTCAGACCCTTTGTGGTAGTGTGGAAAATCTCTAGC
A
>C.ZA.1998.TV002.AY162224
TGGAAGGGTTAATTTACTCCAGGAAAAGGCAAGAGATCCTTGATTTATGGGTCTATCACA
CACAAGGCTACTTCCCTGATTGGCAAAACTACACACCGGGACCAGGGGTCAGATATCCAC
TGACCTTTGGATGGTGCTTCAAGCTAGTGCCAGTTGACCCAAGGGAAGTAGAAGAGGCCA
ACGGAGGAGAAGACAACTGTTTGCTACACCCTATGAGCCAGTATGGAATGGATGATGAAC
ACAAAGAAGTGTTACAGTGGAAGTTTGACAGCAGCCTAGCACGCAGACACCTGGCCCGCG
AGCTACATCCGGATTATTACAAAGACTGCTGACACAGAAGGGACTTTCCGCCTGGGACTT
TCCACTGGGGCGTTCCAGGGGGAGTGGTCTGGGCGGGACTGGGAGTGGCCAGCCCTCAGA
TGCTGCATATAAGCAGCGGCTTTTCGCCTGTACTGGGTCTCTCTAGGTAGACCAGATCCG
AGCCTGGGAGCTCTCTGTCTATCTGGGGAACCCACTGCTTAGGCCTCAATAAAGCTTGCC
TTGAGTGCTCTAAGTAGTGTGTGCCCATCTGTTGTGTGACTCTGGTAACTCTGGTAACTA
GAGATCCCTCAGACCCTTTGTGGTAGTGTGGAAAATCTCTAGCAGTGGCGCCCGAACAGG
GACTTGAAAGCGAAAGTGAGACCAGAGAAGATCTCTCGACGCAGGACTCGGCTTGCTGAA
GTGCACTCGGCAAGAGGCGAGGGGGGCGACTGGTGAGTACGCCAAAATTTTTTTTGACTA
GCGGAGGCTAGAAGGAGAGAGATGGGTGCGAGAGCGTCAATATTAAGAGGGGGAAAATTA
GACAAATGGGAAAAAATTAGGTTACGGCCAGGGGGGAGAAAACACTATATGCTAAAACAC
CTAGTATGGGCAAGCAGAGAGCTGGAAAGATTTGCAGTTAACCCTGGCCTTTTAGAGACA
TCAGACGGATGTAGACAAATAATAAAACAGCTACAACCAGCTCTTCAGACAGGAACAGAG
GAAATTAGATCATTATTTAACACAGTAGCAACTCTCTATTGTGTACATAAAGGGATAGAT
GTACGAGACACCAAGGAAGCCTTAGACAAGATAGAGGAGGAACAAAACAAATGTCAGCAA
AAAACACAGCAGGCGGAAGCGGCTGACAAAAAGGTCAGTCAAAATTATCCTATAGTGCAG
AACCTCCAAGGGCAAATGGTACACCAGGCCATATCACCTAGAACCTTGAATGCATGGGTA
AAAGTAATAGAGGAGAAGGCTTTTAGCCCAGAGGTAATACCCATGTTTACAGCATTATCA
GAAGGAGCCACCCCACAAGATTTAAACACCATGTTAAATACAGTGGGGGGACATCAAGCA
GCCATGCAAATGTTAAAAGATACCATCAATGAGGAGGCTGCAGAATGGGATAGGTTACAT
CCAGTACATGCAGGGCCTGTTGCACCAGGCCAGATGAGAGAACCAAGGGGAAGTGACATA
GCAGGAACTACTAGTACCCTTCAAGAACAAATAGCATGGATGACAAGTAACCCACCTATC
CCAGTAGGGGACATCTATAAAAGGTGGATAATTCTGGGGTTAAATAAAATAGTAAGAATG
TACAGCCCTGTCAGCATTTTAGACATAAAACAAGGACCAAAGGAACCCTTTAGAGACTAT
GTAGACCGGTTCTTCAAAACTTTAAGAGCTGAACAATCTACACAAGAGGTAAAAAATTGG
ATGACAGACACCTTGTTAGTCCAAAATGCGAACCCAGATTGTAAGACCATTTTAAGAGCA
TTAGGACCAGGGGCTTCATTAGAAGAAATGATGACAGCATGTCAGGGAGTGGGAGGACCT
AGCCACAAAGCAAGAGTTTTGGCTGAGGCAATGAGCCAAGCAAACAATACAAGTGTAATG
ATACAGAAAAGCAATTTTAAAGGCCCTAGAAGAGCTGTTAAATGTTTCAACTGTGGCAGG
GAAGGGCACATAGCCAGGAATTGCAGGGCCCCTAGGAAAAGGGGCTGTTGGAAATGTGGA
AAGGAAGGACACCAAATGAAAGACTGTACTGAGAGGCAGGCTAATTTTTTAGGGAAAATT
TGGCCTTCCCACAAGGGGAGGCCAGGGAATTTCCTTCAGAGCAGACCAGAGCCAACAGCC
CCACCACTAGAACCAACAGCCCCACCAGCAGAGAGCTTCAAGTTCAAGGAGACTCCGAAG
CAGGAGCCGAAAGACAGGGAACCTTTAACTTCCCTCAAATCACTCTTTGGCAGCGACCCC
TTGTCTCAATAAAAGTAGCGGGCCAAACAAAGGAGGCTCTTTTAGATACAGGAGCAGATG
ATACAGTACTAGAAGAAATAAACTTGCCAGGAAAATGGAAACCAAAAATGATAGGAGGAA
TTGGAGGTTTTATCAAAGTAAGACAGTATGATCAAATACTTATAGAAATTTGTGGAAAAA
GGGCTATAGGTACAGTATTAGTAGGACCTACACCTGTCAACATAATTGGAAGAAATCTGT
TGACTCAGCTTGGATGCACACTAAATTTTCCAATTAGCCCCATTGAAACTGTACCAGTAA
AATTAAAGCCAGGAATGGATGGCCCAAAGGTTAAACAATGGCCATTGACAGAAGAAAAAA
TAAAAGCATTAACAGAAATTTGTGAGGAAATGGAGAAGGAAGGAAAAATTACAAAAATTG
GGCCTGAAAATCCATATAACACTCCAGTATTTGCCATAAAGAAGAAGGACAGTACAAAGT
GGAGAAAATTAGTAGATTTCAGGGAACTCAATAAAAGAACTCAAGACTTTTGGGAAGTCC
AATTAGGAATACCACACCCAGCAGGGTTAAAAAAGAAAAAATCAGTGACAGTACTGGATG
TGGGAGATGCATATTTTTCAGTCCCTTTAGATGAGAGCTTCAGAAAATATACTGCATTCA
CCATACCTAGTATAAACAATGAAACACCAGGGATTAGATATCAATATAATGTTCTTCCAC
AGGGATGGAAAGGATCACCAGCAATATTCCAGAGTAGCATGACAAGAATCTTAGAGCCCT
TTAGAACACAAAACCCAGAAGTAGTTATCTATCAATATATGGATGACTTATATGTAGGAT
CTGACTTAGAAATAGGGCAACATAGAGCAAAAATAGAGGAGTTAAGAGGACACCTATTGA
AATGGGGATTTACCACACCAGACAAGAAACATCAGAAAGAACCCCCATTTCTTTGGATGG
GGTATGAACTCCATCCTGACAAATGGACAGTACAGCCTATACAGCTGCCAGAAAAGGAGA
GCTGGACTGTCAATGATATACAGAAGTTAGTGGGAAAGTTAAACTGGGCAAGTCAGATTT
ACCCAGGGATTAAAGTAAGGCAACTGTGTAAACTCCTTAGGGGAGCCAAAGCACTAACAG
ACATAGTGCCACTGACTGAAGAAGCAGAATTAGAATTGGCTGAGAACAGGGAAATTCTAA
AAGAACCAGTACATGGAGTATATTATGACCCATCAAAAGATTTAATAGCTGAAATACAGA
AACAGGGGAATGACCAATGGACATATCAAATTTACCAAGAACCATTTAAAAATCTGAGAA
CAGGAAAGTATGCAAAAATGAGGACTGCCCACACTAATGATGTGAAACAGTTAGCAGAGG
CAGTGCAAAAGATAACCCAGGAAAGCATAGTAATATGGGGAAAAACTCCTAAATTTAGAC
TACCCATCCCAAAAGAAACATGGGAGACATGGTGGTCAGACTATTGGCAAGCCACCTGGA
TTCCTGAGTGGGAGTTTGTCAATACCCCTCCCCTAGTAAAATTGTGGTACCAGCTGGAAA
AAGAACCCATAGTAGGGGCAGAAACTTTCTATGTAGATGGAGCAGCCAATAGGGAAACTA
AAATAGGAAAAGCAGGGTATGTCACTGACAAAGGAAGGCAGAAAGTTGTTTCCTTCACTG
AAACAACAAATCAGAAGACTGAATTACAAGCAATTCAGCTAGCTTTGCAGGATTCAGGGC
CAGAAGTAAACATAGTAACAGACTCACAGTATGCATTAGGAATCATTCAAGCACAACCAG
ATAAGAGTGAATCAGAATTAGTCAGTCAAATAATAGAACAGTTGATAAAAAAGGAAAAAG
TCTACCTATCATGGGTACCAGCACATAAAGGAATTGGAGGAAATGAACAAGTAGACAAAT
TAGTAAGTAGTGGAATCAGAAAAGTACTGTTTCTAGATGGAATAGATAAAGCTCAAGAAG
AGCATGAAAAATATCACAGCAATTGGAGAGCAATGGCTAGTGAGTTTAATCTGCCACCCA
TAGTAGCAAAGGAAATAGTAGCCAGCTGTGATAAATGTCAGCTAAAAGGGGAAGCCATGC
ATGGACAAGTCGACTGTAGTCCAGGAATATGGCAATTAGACTGTACACATTTAGAAGGAA
AAATCATCCTAGTAGCAGTCCATGTAGCCAGTGGCTACATGGAAGCAGAGGTTATCCCAG
CAGAAACAGGACAAGAAACAGCATACTTTATACTAAAATTAGCAGGAAGATGGCCAGTCA
AAGTAATACATACAGATAATGGCAGTAATTTCACCAGTACCGCAGTTAAGGCAGCCTGTT
GGTGGGCAGATATCCAACGGGAATTTGGAATTCCCTACAATCCCCAAAGTCAAGGAGTAG
TAGAATCCATGAATAAAGAATTAAAGAAAATCATAGGGCAAGTAAGAGATCAAGCTGAGC
ACCTTAAGACAGCAGTACAAATGGCAGTATTCATTCACAATTTTAAAAGAAAAGGGGGGA
TTGGGGGGTACAGTGCAGGGGAGAGAATAATAGACATAATAGCATCAGACATACAAACTA
AAGAATTACAAAAACAAATTATAAAAATTCAAAATTTTCGGGTTTATTACAGAGACAGCA
GAGACCCTATTTGGAAAGGACCAGCCAAACTACTCTGGAAAGGTGAAGGGGCAGTAGTAA
TACAAGATAATAGTGATATAAAGGTAGTACCAAGAAGGAAAGCAAAAATCATTAAGGACT
ATGGAAAACAGATGGCAGGTGCTGATTGTGTGGCAGGTAGACAGGATGAAGATTAGAACA
TGGCACAGTTTAGTAAAGCACCATATGTATGTTTCGAGGAGAGCTGATGGATGGTTCTAC
AGACATCATTATGAAAGCAGACACCCAAAAGTAAGTTCAGAAGTACACATCCCATTAGGA
GATGCCAGGTTAGTAATAAAAACATATTGGGGTCTGCAGACAGGAGAAAGAGCTTGGCAT
TTGGGTCACGGAGTCTCCATAGAATGGAGATTGAGAAGATATAGCACACAAGTAGACCCT
GACCTGACAGACCAACTAATTCATATGCATTATTTTGATTGTTTTGCAGAATCTGCCATA
AGGAAAGCCATACTAGGACAGATAGTTAGCCCTAAGTGTGACTATCAAGCAGGACATAAC
AAGGTAGGATCTCTACAATACTTGGCACTGACAGCATTGATAAAACCAAAAAAGATAAAG
CCACCTCTGCCTAGTGTTAGGAAATTAGTAGAGGATAGATGGAACAAGCCCCAGAAGACC
AGGGGCCGCAGAGGGAACCATACAATGAATGGACACTAGAGCTTTTAGAAGAACTCAAGC
AGGAAGCTGTCAGACACTTTCCTAGACCATGGCTCCATAACTTAGGACAACATATCTATG
AAACCTATGGAGATACTTGGACAGGAGTTGAAGCAATAATAAGAATCCTGCAACAATTAC
TGTTTATTCATTTCAGGATTGGGTGCCATCATAGCAGAATAGGCATTTTGCGACAGAGAA
GAGCAAGAAATGGAGCCAATAGATCCTAACCTAGAACCCTGGAACCATCCAGGAAGTCAG
CCTAAAACTGCTTGTAATGGGTGTTACTGTAAACGTTGCAGCTATCATTGTCTAGTTTGC
TTTCAGAAAAAAGGCTTAGGCATTTACTATGGCAGGAAGAAGCGGAGACAGCGACGAAGC
GCTCCTCCAAGCAATAAAGATCATCAAGATCCTCTACCAAAGCAGTAAGTACCGAATAGT
ATATGTAATGTTAGATTTAACTGCAAGAATAGATTCTAGATTAGGAATAGGAGCATTGAT
AGTAGCACTAATCATAGCAATAATAGTGTGGACCATAGTATATATAGAATATAGGAAATT
GGTAAGGCAAAGGAAAATAGACTGGTTAGTTAAAAGGATTAGGGAAAGAGCAGAAGACAG
TGGCAATGAGAGCGAGGGGGATACTGAAGAATTATCGACACTGGTGGATATGGGGCATCT
TAGGCTTTTGGATGCTAATGATGTGTAATGTGAAGGGCTTGTGGGTCACAGTCTACTACG
GGGTACCTGTGGGGAGAGAAGCAAAAACTACTCTATTTTGTGCATCAGATGCTAAAGCAT
ATGAGAAAGAAGTGCATAATGTCTGGGCTACACATGCCTGTGTACCCACAGACCCCAACC
CACAAGAAGTGATTTTGGGCAATGTAACAGAAAATTTTAACATGTGGAAAAATGACATGG
TGGATCAGATGCAGGAAGATATAATCAGTTTATGGGATCAAAGCCTTAAGCCATGTGTAA
AATTGACCCCACTCTGTGTCACTTTAAACTGTACAAATGCAACTGTTAACTACAATAATA
CCTCTAAAGACATGAAAAATTGCTCTTTCTATGTAACCACAGAATTAAGAGATAAGAAAA
AGAAAGAAAATGCACTTTTTTATAGACTTGATATAGTACCACTTAATAATAGGAAGAATG
GGAATATTAACAACTATAGATTAATAAATTGTAATACCTCAGCCATAACACAAGCCTGTC
CAAAAGTCTCGTTTGACCCAATTCCTATACATTATTGTGCTCCAGCTGGTTATGCGCCTC
TAAAATGTAATAATAAGAAATTCAATGGAATAGGACCATGCGATAATGTCAGCACAGTAC
AATGTACACATGGAATTAAGCCAGTGGTATCAACTCAATTACTGTTAAATGGTAGCCTAG
CAGAAGAAGAGATAATAATTAGATCTGAAAATCTGACAAACAATGTCAAAACAATAATAG
TACATCTTAATGAATCTATAGAGATTAAATGTACAAGACCTGGCAATAATACAAGAAAGA
GTGTGAGAATAGGACCAGGACAAGCATTCTATGCAACAGGAGACATAATAGGAGATATAA
GACAAGCACATTGTAACATTAGTAAAAATGAATGGAATACAACTTTACAAAGGGTAAGTC
AAAAATTACAAGAACTCTTCCCTAATAGTACAGGGATAAAATTTGCACCACACTCAGGAG
GGGACCTAGAAATTACTACACATAGCTTTAATTGTGGAGGAGAATTTTTCTATTGCAATA
CAACAGACCTGTTTAATAGTACATACAGTAATGGTACATGCACTAATGGTACATGCATGT
CTAATAATACAGAGCGCATCACACTCCAATGCAGAATAAAACAAATTATAAACATGTGGC
AGGAGGTAGGACGAGCAATGTATGCCCCTCCCATTGCAGGAAACATAACATGTAGATCAA
ATATTACAGGACTACTATTAACACGTGATGGAGGAGATAATAATACTGAAACAGAGACAT
TCAGACCTGGAGGAGGAGACATGAGGGACAATTGGAGAAGTGAATTATATAAATACAAGG
TGGTAGAAATTAAACCATTAGGAGTAGCACCCACTGCTGCAAAAAGGAGAGTGGTGGAGA
GAGAAAAAAGAGCAGTAGGAATAGGAGCTGTGTTCCTTGGGTTCTTGGGAGCAGCAGGAA
GCACTATGGGCGCAGCATCAATAACGCTGACGGTACAGGCCAGACAATTATTGTCTGGTA
TAGTGCAACAGCAAAGTAATTTGCTGAGGGCTATAGAGGCGCAACAGCATATGTTGCAAC
TCACGGTCTGGGGCATTAAGCAGCTCCAGGCAAGAGTCCTGGCTATAGAGAGATACCTAC
AGGATCAACAGCTCCTAGGACTGTGGGGCTGCTCTGGAAAACTCATCTGCACCACTAATG
TGCTTTGGAACTCTAGTTGGAGTAATAAAACTCAAAGTGATATTTGGGATAACATGACCT
GGATGCAGTGGGATAGGGAAATTAGTAATTACACAAACACAATATACAGGTTGCTTGAAG
ACTCGCAAAGCCAGCAGGAAAGAAATGAAAAAGATTTACTAGCATTGGACAGGTGGAACA
ATCTGTGGAATTGGTTTAGCATAACAAATTGGCTGTGGTATATAAAAATATTCATAATGA
TAGTAGGAGGCTTGATAGGTTTAAGAATAATTTTTGCTGTGCTCTCTCTAGTAAATAGAG
TTAGGCAGGGATACTCACCCTTGTCATTGCAGACCCTTATCCCAAACCCGAGGGGACCCG
ACAGGCTCGGAGGAATCGAAGAAGAAGGTGGAGAGCAAGACAGCAGCAGATCCATTCGAT
TAGTGAGCGGATTCTTGACACTTGCCTGGGACGACCTACGAAGCCTGTGCCTCTTCTGCT
ACCACCGATTGAGAGACTTCATATTAATTGTAGTGAGAGCAGTGGAACTTCTGGGACACA
GTAGTCTCAGGGGACTGCAGAGGGGGTGGGGAACCCTTAAGTATTTGGGGAGTCTTGTGC
AATATTGGGGTCTAGAGTTAAAAAAGAGTGCTATTAATCTGCTTGATACTATAGCAATAG
CAGTAGCTGAAGGAACAGATAGGATTCTAGAATTCATACAAAACCTTTGTAGAGGTATCC
GCAACGTACCTAGAAGAATAAGACAGGGCTTCGAAGCAGCTTTGCAATAAAATGGGGGGC
AAGTGGTCAAAAAGCAGTATAATTGGATGGCCTGAAGTAAGAGAAAGAATCAGACGAACT
AGGTCAGCAGCAGAGGGAGTAGGATCAGCGTCTCAAGACTTAGAGAAACATGGGGCACTT
ACAACCAGCAACACAGCCCACAACAATGCTGCTTGCGCCTGGCTGGAAGCGCAAGAGGAG
GAAGGAGAAGTAGGCTTTCCAGTCAGACCTCAGGTACCTTTAAGACCAATGACTTATAAA
GCAGCAATAGATCTCAGCTTCTTTTTAAAAGAAAAGGGGGGACTGGAAGGGTTAATTTAC
TCCAAGAAAAGGCAAGAGATCCTTGATTTGTGGGTTTATAACACACAAGGCTTCTTCCCT
GATTGGCAAAACTACACACCGGGACCAGGGGTCAGATTTCCACTGACCTTTGGATGGTAC
TTCAAGCTAGAGCCAGTCGATCCAAGGGAAGTAGAAGAGGCCAATGAAGGAGAAAACAAC
TGTTTACTACACCCTATGAGCCAGCATGGAATGGAGGATGAAGACAGAGAAGTATTAAGA
TGGAAGTTTGACAGTACGCTAGCACGCAGACACATGGCCCGCGAGCTACATCCGGAGTAT
TACAAAGACTGCTGACACAGAAGGGACTTTCCGCTGGGACTTTCCACTGGGGCGTTCCAG
GAGGTGTGGTCTGGGCGGGACAGGGGAGTGGTCAGCCCTGAGATGCTGCATATAAGCAGC
TGCTTTTCGCCTGTACTGGGTCTCTCTAGGTAGACCAGATCTGAGCCCGGGAGCTCTCTG
GCTATCTAGGGAACCCACTGCTTAAGCCTCAATAAAGCTTGCCTTGAGTGCCTTGAGTAG
TGTGTGCCCGTCTGTTGTGTGACTCTGGTAACTAGAGATCCCTCAGACCACTTGTGGTAG
TGTGGAAAATCTCTAGCA
>C.ZA.1998.TV012.AY162225
TGGAAGGGTTAATTTACTCTAATAAAAGGCAAGAGATCCTTGATTTGTGGGTTTATAACA
CACAAGGCTTCTTCCCTGATTGGCAAAACTACACACCGGGGCCAGGGGTCAGATATCCAC
TGACCTTTGGATGGTGCTACAAGCTAGAGCCAGTCGATCCAAAGGAAGTAGAAGAGGCCA
ATGAAGGAGAAAACAACTGTTTACTACACCCTATGAGCCAGCATGGGATGGAGGATGAAG
ACAGAGAAGTATTAAGATGGAAGTTTGACAGTATGCTAGCACGCAGACACATGGCCCGCG
AGCTACATCCGGAGTATTACAAGGACTGCTGACACAGAAGGGACTTTCCGCTGGGACTTT
CCACTGGGGCGTTCCAGGAGGTGTGGTCTGGGCGGGACTGGGGAGTGGTCAGCCCTGAGA
TGCTGCATATAAGCAGCTGCTTTTCGCCTGTACTGGGTCTCTCTAGGTAGACCAGATCTG
AGCCCGGGAGCTCTCTGGCTATCTAGGGAACCCACTGCTTAAGCCTCAATAAAGCTTGCC
TTGAGTGCCTTGAGTAGTGTGTGCCCGTCTGTTGTGTGACTCTGGTAACTAGAGATCCCT
CAGACCACTTGTGGTGTGTGGAAAATCTCTAGCAGTGGCGCCTGAACAGGGACTTGAAAG
CGAAAGTAAGACCAGAGGAGATCTCTCGACGCAGGACTCGGCTTGCTGAAGTGCACTCGG
CAAGAGGCGAGAGAGGCGGCTGGTGAGTACGCCAAATTTTATTTGACTAGCGGAGGCTAG
AAGGAGAGAGATGGGTGCGAGAGCGTCAGTATTGAAAGGGAAAAAATTAGATACATGGGA
AAGAATTAGGTTAAGGCCAGGGGGAAAGAAACACTATATGCTAAAACACCTAGTATGGGC
AAGCAGGGAGCTGGAAAGATTTGCACTTAACCCTGGCCTTTTAGAAACAGCAGAAGGCTG
TAAACAAATAATGCAACAGCTACAATCAGCTCTTCAGACAGGAACAGAGGAACTTAGATC
ATTATATAACACAGTAGCAACTCTCTATTGTGTACATAAAGAGATAGATGTACGAGACAC
CAAGGAAGCCTTAGACAAGATAGAGGAAGAACAAAATAAGAGTCAGCAAAAAACACAGCA
AGCAGAAGCGGCTGACAAAGGAAAGGTCAGTCAAAATTATCCAATAGTGCAGAATCTCCA
AGGGCAAATGGTACACCAGGCCATATCACCGAGAACTTTAAATGCATGGGTAAAAGTAAT
AGAAGAGAAGGCTTTCAGCCCAGAGGTAATACCCATGTTTACAGCATTATCAGAAGGAGC
TACCCCACAAGATTTAAACACCATGTTAAATACAGTGGGGGGACACCAAGCAGCCATGCA
AATGTTAAAAGATACCATCAATGAGGAGGCTGCAGAATGGGATAGGTTACATCCAGTGCA
TGCAGGGCCTATTGCACCAGGCCAAATGAGAGAACCAAGGGGAAGTGACATAGCAGGAAC
TACTAGTACCCTTCAAGAACAAATAGCATGGATGACAAGTAACCCACCTATTCCGGTGGG
AGACATCTATAAAAGATGGATAATTCTGGGGTTAAATAAAATAGTAAGAATGTATAGCCC
TGTCAGCATTTTGGACATAAAACAAGGGCCAAAAGAACCCTTTAGAGACTATGTAGACCG
ATTCTTTAAAACTTTAAGGGCTGAACAATCTTCACAAGAGGTAAAAAATTGGATGACAGA
CACCTTGTTGGTCCAAAATGCAAACCCAGATTGTAAGACCATTTTAAGAGCATTAGGACC
AGGGGCTACATTAGAGGAAATGATGACAGCATGTCAGGGAGTAGGAGGACCTGGCCACAA
AGCAAGAGTTTTGGCTGAGGCAATGAGCCAAGCAAATACAAACATAATGATGCAGAAAAG
CAATTTTAAAGGCCCTAAAAGAACTGTTAAATGTTTCAATTGTGGCAAGGAAGGGCATAT
AGCCAGAAATTGCAGGGCCCCTAGGAAAAAGGGCTGTTGGAAATGTGGAAAGGAAGGACA
CCAAATGAAAGACTGTACTGAAAGGCAGGCTAATTTTTTAGGGAAAATTTGGCCTTCCTA
CAAGGGGAGGCCGGGGAATTTCCTTCAGAGCAGACCAGAACCATCAGCCCCACCAGCAGA
GAGCTTCAGGTTCGAGGAGCAGGAGCCGAAAGACAAGGAACCACCCTTAACTTCCCTCAA
ATCACTCTTTGGCAGCGACCCCTTGTCTCAATAAAAGTAGAGGGCCAGATAAAGGAGGCT
CTCTTAGATACAGGAGCAGATGATACAGTATTAGAAGAAATAAATTTGCCAGGAAAATGG
AAACCAAAAATGATAGGAGGAATTGGAGGTTTTATCAAAGTAAGACAGTATGAGCAAATA
CTTATAGAAATTTGTGGAAAAAAGGCTATAGGAACAGTATTAGTAGGACCTACACCTGTC
AACATAATTGGAAGAAATATGTTGACTCAGCTTGGATGCACACTAAATTTTCCAATTAGT
CCCATTGAAACTGTACCAGTAAAATTAAAGCCAGGAATGGATGGCCCAAGAGTTAAACAA
TGGCCATTGACAGAAGAAAAAATAAAAGCATTAACAGCAATTTGTGAAGAAATGGAGAAG
GAAGGAAAAATTACAAAAATTGGGCCTGAAAATCCATATAACACTCCAGTATTTGCCATA
AAAAAGAAGGACAGTACTAAGTGGAGAAAATTAGTAGATTTCAGGGAACTCAATAAAAGA
ACTCAAGACTTTTGGGAAGTTCAATTAGGAATACCACACCCAGCAGGGTTAAAAAAGAAA
AAATCAGTGACAGTGCTGGATGTGGGGGATGCATATTTTTCAGTTCCTTTAGATGAAAGC
TTCAGGAAATATACTGCATTCACCATACCTAGTATAAACAATGAAGCACCAGGGATTAGA
TATCAATATAATGTGCTTCCACAGGGGTGGAAAGGATCACCAGCAATATTCCAGTGTAGC
ATGACAAAAATCTTAGAGCCTTATAGGAAACAAAATCCAAACATAGTTATCTATCAATAT
ATGGATGATTTGTATGTAGGATCTGACTTAGAAATAGGGCAACATAGAGCAAAAATAGAG
GAGTTAAGAGAACATTTATTGAGGTGGGGACTTACCACACCAGACAAGAAACATCAGAAA
GAACCCCCATTTCTCTGGATGGGGTATGAACTACATCCTGACAAATGGACAGTACAGCCT
ATACTGCTGCCAGAAAAGGATAGCTGGACTGTCAATGATATACAGAAGTTAGTGGGAAAG
TTAAACTGGGCCAGTCAGATTTACCCAGGGATTAAAGTAAAGTACTTGTGCAAACTCCTT
AGGGGAGCCAAAGCACTAACAGACATAGTACCACTGACTGAAGAAGCTGAATTAGAATTG
GCAGAGAACAGGGAAATTCTAAAAGAACCAGTACATGGAGTATATTATGACCCCTCAAAA
GACTTAATAGCTGAAATACAGAAACAGGGGCATGACCAATGGACATACCAAATTTACCAA
GAACCATTCAAAAATCTGAAAACAGGGAAGTATGCAAAAATGAGGACTGCCCACACTAAT
GATGTAAAACAGTTAACAGAAGCAGTGCAAAAAATAGCTCTAGAAAGCATAGTAATATGG
GGAAAGACTCCTAAATTCAGACTACCCATCCAAAAAGAAACATGGGAGACATGGTGGACA
GACTATTGGCAAGCCACCTGGATCCCTGAATGGGAGTTTGTTAATACCCCTCCCCTAGTA
AAATTATGGTACCAACTGGAAAAAGAACCCATAGCAGGGGTAGAGACTTTCTATGTAGAT
GGAGCAGCTAACAGGGAAACTAAAATAGGAAAAGCAGGGTATGTTACTGACAAAGGAAGA
CAGAAAATTGTTACTCTAAATGAAACAACAAATCAGAAGGCTGAGTTACAAGCAATTCAG
CTAGCTTTGCAGGATTCAGGATCAGAAGCAAACATAGTAACAGACTCACAGTATGCATTA
GGAATTATTCAAGCACAACCAGATAAGAGTGAATCAGAGTTAGTTAACCAGATAATAGAA
CAGTTAATAAACAAGGAGAGAATCTACCTGTCATGGGTACCAGCACATAAAGGAATTGGA
GGAAATGAACAAGTAGACAAATTAGTAAGTAGTGGAATCAGGAAAGTGCTGTTTCTAGAT
GGGATAGATAAGGCTCAAGAAGAGCATGAAAAATATCACAGCAATTGGAGAGCAATGGCT
AGTGAGTTTAATCTGCCACCCATAGTAGCAAAAGAAATAGTAGCCAGCTGTGATAAATGT
CAGCTAAAAGGGGAAGCCATACATGGACAAGTCGACTGTAGTCCAGGAATATGGCAATTA
GATTGTACACATTTAGAAGGAAAAATCATCCTGGTAGCAGTCCATGTAGCCAGTGGCTAC
ATAGAAGCAGAGGTTATCCCAGCAGAAACAGGACAAGAAACAGCATATTATATACTAAAA
TTAGCAGGAAGATGGCCAGTTAAAATAATACATACAGATAATGGCAGTAATTTCACCAGT
GCTGCAGTTAAAGCAGCCTGTTGGTGGGCAGGAATCCAACAGGAATTTGGAATTCCCTAC
AATCCCCAAAGTCAGGGAGTAGTAGAATCCATGAATAAAGAATTAAAGAAAATCATAGGG
CAGGTAAGAGATCAAGCTGAGCACCTCAAGACAGCAGTACAAATGGCAGTATTCATTCAC
AATTTTAAAAGAAAAGGGGGGATTGGGGGGTACAGTGCAGGGGAAAGGATAATAGACATA
ATAGCAACAGACATACAAACTAGAGAATTACAAAAACAAATTATAAAAATTCAAAATTTT
CGGGTTTATTACAGGGACAGCAGAGACCCTATTTGGAAAGGACCAGCCAAACTACTCTGG
AAAGGTGAAGGGGCAGTAGTAATACAAGATAATAGTGACATAAAGGTAGTACCAAGGAGG
AAAGTAAAAATCATTAAGGACTATGGAAAACAGATGGCAGGTGCTGATTGTGTGGCAGGT
AGACAGGATGAAGATTAGAACATGGAATAGTTTGGTAAAGCATCACATATATATTTCAAG
GAGAGCTAATGGATGGTTTTACAGACATCATTATGAAAGCAGACACCCAAAAATAAGTTC
AGAAGTACACATCCCATTAGGGGATGCTAGATTAGTAATAAAAACATATTGGGGTTTGCA
TACAGGAGAAAGAGATTGGCATTTGGGTCATGGAGTCTCCATAGAATGGAAATTGAGAAA
ATATAGCACACAAGTAGACCCTGGCCTGGCAGACCAGCTAATTCATGTGCATTATTTTGA
TTGTTTTGCAGACTCTGCCATAAGACAAGCCATATTAGGACACATAGTTATTCCTAGGTG
TGACTATCAAGCAGGACATAATAAGGTAGGATCTCTACAATACTTGGCACTGACAGCATT
GATAAAACCAAAAAAGAGAAAGCCACCTTTGCATAGTGTTAGGAAATTAGTAGAGGATAG
ATGGAACAAGCCCCAGAAGACCAGGGACCGCAGAGGGAACCATACAATGAATGGACACTA
GAGCTTTTAGAGGAACTCAAACAGGAAGCTGTCAGACACTTTCCTAGACCATGGCTCCAT
AGCTTAGGGCAACATATCTATAACACCTATGGGGATACTTGGACAGGAGTAGAAGCTATA
ATAAGAATTCTGCAACAACTACTGTTTATTCATTTCAGAATTGGGTGCCAGCATAGCAGA
ATAGGCATTATGCGACAGAGAAGAGCAAGAAATGGAACCAGTAGATCCTAAACTTGAGCC
CTGGAAACATCCAGGAAGTCAGCCTAAAACTCCTTGTAATAATTGCTATTGCAAAAAATG
TAGCTATCATTGTCTAGTTTGCTTTCAGAAAAAAGGCTTAGGCATTTCATATGGCAGGAA
GAAGCGGAGACAACGACGAAGCACTCCTCCAAGCAGTGAGGATCATCAAAATCTTATATC
AAAGCAGTAAGTACTAAATGGTAGATGTAATGTTAAGTTTTCTAGAAAAAGTAGATTATG
AAATAGGAGTAGCAGCATTTATAATAGCACTAATCATAGCAATAGTTGTGTGGATCATAG
TATATATAGAATATAGGAAATTGTTAAGACAAAAAAGAATAGACTGGTTAATTGAAAGAA
TTAGAGAAAGGGCAGAAGACAGTGGCAATGAGAGTGATGGGGAGCAGGAGGAATTATCAA
CAATGGTGGATATGGGGAATCTTAGGCTTTTGGATGCTAATGGTTGGTAATGTAATGGGG
AACTTGTGGGTCACAGTCTATTATGGGGTACCTGTGTGGAAAGACGCAAAAGCTACTCTA
TTTTGTGCATCTGATGCTAAAGCATATGAGAAAGAAGTGCATAATGTCTGGGCTACACAT
GCCTGTGTACCCACAGACCCCGACCCACAAGAAATAGTTTTGGAGAATGTAACAGAAAAT
TTTAACATGTGGAAAAATAACATGGTGGACCAGATGCATGAGGATATAATCAGCTTATGG
GATCAAAGCCTAAAGCCATGTGTAAAGTTGACCCCACTCTGTGTCACTTTAAACTGTAGC
AATAATGTTAAAAATGCTACCAACAGTATGAAGGAAATGAAAAATTGCACTTTCAATATA
ACCACAGAACTAAGAGATAAGAGAAAGCAAGAATATGCACTTTTTTATAAACTTGATATA
GTACCACTTGAGGAGAATTCCAGTAAGTATAGATTAATAAATTGTAATACCTCAGCCATA
ACCCAAGCCTGTCCAAAGGTCTCTTTTGACCCAATTCCTATACATTATTGTGCTCCAGCT
GGTTATGCGATTCTAAAGTGTAATAATAAGACATTCAATGGAACAGGACCATGCAATAAT
GTCAGCACGGTACAATGTACACATGGAATTAAGCCAGTAGTATCAACTCAACTACTGTTA
AATGGTAGTCTAGCAGAAGAAGAAATAGTAATTAGATCTGAAAATATGACAAACAATGCC
AAAATAATAATAGTACATCTTAATGAATCTGTAGAAATTACGTGTACAAGGCCCAACAAT
AATACAAGAAAAAGTATGAGGATAGGACCAGGACAAACATTCTATGCAACAGGAGACATA
ATAGGAGATATAAGACAAGCACACTGTAACATTAGTGAAAAGCAATGGGATCAGACTTTA
TACAGGGTAAGTGAAAAATTAAAAGAACACTTCCCTAATAAAACAATAAAGTTTAACTCA
TCCTCAGGAGGGGACTTAGAAATTACAACACATAGCTTTAATTGTGGAGGAGAGTTTTTC
TATTGCAATACATCTGTACTGTTTAATGGCACATACAGTAATGGCACAAACAGTACAAAT
ACAACAGTCATCACACTCCCATGCAGAATAAAACAAATTATAAACATGTGGCAGGGGGTA
GGACGAGCAATGTATGCCCCTCCCATTGCAGGAAACATAACATGTAGATCAAACATCACA
GGACTAATATTGACACGTGATGGAGGGCAGGGAGAGAATGACACAAATGAGATATTTAGA
CCTGCAGGAGGAGATATGAGGGACAATTGGAGAAGTGAATTATACAAATATAAAGTGGTA
GAAATTCAGCCATTAGGAGTAGCACCCACTAAGGCAAAAAGGAGAGTGGTGGAGAGAGAA
AAAAGAGCAGCTTTGGGAGCTGTGTTCCTTGGGTTCTTGGGAGCAGCAGGAAGCACTATG
GGCGCGGCATCAATAATGCTGACGGTACAGGCCAGACAACTGTTGTCTGGTATAGTGCAA
CAGCAAAGCAATTTGCTGAGAGCTGTAGAGGCGCAACAGCATATGTTGCAACTCACGGTC
TGGGGCATTAAGTAGCTCCAGACAAGAGTCCTGGCTATAGAAAGATACCTAAAGGATCAA
CAGCTCCTAGGGATTTGGGGCTGCTCTGGAAAACTCATCTGCACCACTGCCGTGCCTTGG
AACAATAGTTGGAGTAATAAATCTCAAGATTATATTTGGGGAAACATGACCTGGATGCAA
TGGGATAAAGAAATTAGCAATTACACAGAAACAATATACAGGTTGCTTGGGGACGCGCAA
AACCAGCAGGAGAAAAATGAAAAGGAGTTACTAGAATTGGACAGGTGGGGAAATCTGTGG
AACTGGTTTGACATAACAAAATGGCTGTGGTATATAAAAATATTCATAATGGTAATAGGA
GGCTTGATAGGTTTAAGAATAATTTTTGCTGTGCTTTCTATAGTAAATAGAGTTAGGCAG
GGATACTCACCTTTGTCATTTCAGACCCTTGCCCAAAACCCGAGGGGACCCGACAGGCTC
GGAAGAACCGAAGAAGAAGGTGGAGAGCAAGACAGAGACAGATCCATAAGATTAGTGAGC
GGATTCTTAGCACTTGCCTGGGAGGACCTGAGGAACCTGTGCATTTTCCTCTACCACCGA
TTGAGAGACTTCATATTGGTGACAGCGAGAGCAGTGGAACTTCTGGGACGCAGCAGTCTC
AGGGGACTCCAGAGGGGGTGGGAAATCCTTAAGTACCTGGGAAGTCTTGTGCAGTATTGG
GGTCTAGAGCTAAAAAAGAGTGCTGTTAGTCTGCTTGATAGCGTAGCAATAGCAGTAGCT
GAGGGAACAGATAGAATTATAGAATTCTTACAAGGAACTGGTAGAGCTATCTACAACATA
CCTAGAAGAATAAGACAGGGCTTTGAAGCAGCTTTGCAGTAAAATGGGAAATAAGTGGTC
AAAAAGCTGGCCTGCTGTAAGAGAAAGAATATGGAAAACTAGGCCAGCAGCAGCAGAAGC
AGCTAGGCCAGCAGCAGCAGAAGGAGTAGGAGCAGCGTCTCAAGACTTGGATAAACGTGG
GGCGCTTACAATCAACAACACAGCCAACAATAATCCTGATTGTGCCTGGCTGGAAGCGCA
AGAGGATGAGGAAGTAGGCTTTCCAGTCAGACCTCAGGTACCTTTAAGACCAATGACATA
TAAGGCAGCATTTGATCTCAGCTTCTTTTTAAAAGAAAAGGGGGGACTGGAAGGGTTAAT
TTACTCCAGGAAAAGGCAAGAGATCCTTGATTTATGGGTCTATCACACACAAGGCTACTT
CCCTGATTGGCAAAACTACACACCGGGACCAGGGGTCAGATATCCACTGACCTTTGGATG
GTGCTTCAAGCTAGTGCCAGTTGACCCAAGGGAAGTAGAAGAGGCCAACGGAGGAGAAGA
CAACTGTTTGCTACACCCTATGAGCCAGTATGGAATGGATGATGAACACAAAGAAGTGCT
ACAGTGGAAGTTTGACAGCAGCCTAGCACGCAGACACCTGGCCCGCGAGCTACATCCGGA
TTATTACAAAGACTGCTGACACAGAAGGGACTTTCCGCCTGGGACTTTCCACTGGGGCGT
TCCAGGGGGAGTGGTCTGGGCGGGACTGGGAGTGGCCAGCCCTCAGATGCTGCATATAAG
CAGCTGCTTTTCGCCTGTACTGGGTCTCTCTAGGTAGACCAGATCTGAGCCTGGGAGCTC
TCTGTCTATCTGGGGAACCCACTGCTTAAGCCTCAATAAAGCTTGCCTTGAGTGCTCTAA
GTAGTGTGTGCCCATCTGTTGTGTGACTCTGGTAACTCTGGTAACTAGAGATCCCTCAGA
CCCTTTGTGGTAGTGTGGAAAATCTCTAGCA
>C.ZA.1999.99ZACM9.AF411967
TGGAAGGGTTAATTTACTCCAAGCAAAGGCAAGATATCCTTGATTTGTGGGTCTATAACA
CACAAGGCTACTTCCCAGATTGGCAAAACTACACACCAGGACCAGGGGTCAGATATCCAC
TGACCTTTGGATGGTGCTTCAAGCTGGTGCCAGTCGATCCAAAGGAAGTAGAAGAGGCCA
ATGAAGGAGAAAATAACTGTTTACTACACCCTATGAGCCTGCATGGAATGGAGGATGAGC
ACGGAGAAGTACTAAGATGGAAGTTTGACAGTATGCTAGCACGCAGACACATGGCCCGCG
AGCTACATCCGGAGTATTACAAAGACTGCTGACACAGAAGGGACTTTCCGCTGGGACTTT
CCACTGGGGCGTTCCAGGAGGTGTGGTCTGGGCGGGACCGGGGAGTGGCCAGCCCTCAGA
TGCTGCATATAAGCAGCTGCTTTTCGCCTGTACTGGGTCTCTCTAGGTAGACCAGATCTG
AGCCCGGGAGCTCTCTGGCTATCTAGGGAACCCACTGCTTAAGCCTCAATAAAGCTTGCC
TTGAGTGCTCTAAGTAGTGTGTGCCCGTCTGTTGTGTGACTCTGGTAACTAGAGATCCCT
CAGACCCTTTTTGGTAGTGTGGAAAATCTCTAGCAGTGGCGCCCGAACAGGGACTTGAAA
GCGAAAGTAAGACCAGAGCAGATCTCTCGACGCAGGACTCGGCTTGCTGAAGTGCACTCG
GCAAGAGGCGAGAGCGGCGACTGGTGAGTACGCCGAATTTTATTTGACTAGCGGAGGCTA
GAAGGAGAGAGATGGGTGCGAGAGCGTCAATATTAAGAGGGGGGAAATTAGATGCATGGG
AAAAAATTAGGTTAAGGCCAGGGGGAAAGAAACAATATAGGATAAAACACCTAGTATGGG
CAAGCAGGGAGCTGGAAAAATTTGCACTTAACCCTGGTCTTTTAGAAACTTCAGAAGGCT
GTAAACAAATAATACAACAGCTACACCCAGCTCTTAAGACAGGAACAGAGGAACTTAGAT
CATTATATAACACAGTAGCAACTCTCTATTGTGTACATGAAAGGATAGAGGTACGAGACA
CCAAGGAAGCCTTAGATAAGATAGAGGAAGAACAAAACAAAAGTCAGCAAAAAACACAGC
AGGCAAAAGAGGCTAATGGTAACGGGAAGATCAGTCAAAATTATCCAGTAGTGCAGAACC
TCCAAGGGCAAATGGTACACCAGGCCATATCACCAAGGACTTTAAATGCATGGGTAAAAG
TAGTAGAGGAGAAGGCGTTCAGCCCGGAGGTAATACCCATGTTTACAGCATTATCAGAAG
GAGCCACCCCCTCAGATTTAAACACCATGTTAAATACAGTGGGGGGACATCAAGCAGCCA
TGCAAATGTTAAAGGATACCATCAATGAGGAGGCTGCAGAATGGGATAGGTTACATCCAG
TGCATGCAGGGCCTATTGCACCAGGCCAAATGAGAGAACCAAGGGGTAGTGACATAGCAG
GAACTACTAGTACCCTTCAGGAACAAATAGCATGGATGACAAGCAACCCACCTATTCCAG
TGGGAGACATCTATAAAAGATGGATAATTCTGGGTTTAAATAAAATAGTAAGAATGTATA
GCCCTGTCAGCATTTTGGACATAAAACAAGGGCCAAAAGAACCCTTTAGAGACTATGTAG
ACCGATTCTTTAAAACTTTAAGAGCTGAACAATCTACACAAGAGGTAAAAAATTGGATGA
CAGATACCTTGTTGGTTCAAAATGCGAACCCAGACTGTAAGACCATTTTAAGAGCATTAG
GACCAGGGGCTACATTAGAAGAAATGATGACAGCATGTCAGGGAGTGGGAGGACCTGGCC
ACAAAGCAAGAGTCTTGGCTGAGGCAATGAGCCAAGCAAGCAAAGTGAACATAACGATGC
AGAGAAGCAATTTTAAGGGCCATAAAAGAACTGTTAAATGTTTCAACTGTGGCAAGGAAG
GGCACATAGCCAGAAATTGCAGGGCCCCTAGGAAAAAAGGCTGTTGGAAATGTGGAAAGG
AAGGACACCAAATGAAAGATTGTACTGAAAGGCAGGCTAATTTTTTAGGGAAAATTTGGC
CTTCCCACAAGGGGAGGCCAGGGAATTTCCTTCAGAGCAGACCAGAGCCAACAGCCCCAC
CAGCAGAGAGCTTCAGGTTCGAGGGGACAACTCCTGCTCCGAAGCGGGAGCTGAAAGACG
AGGAACCACCCTTAACTTCCCTCAAATCACTCTTTGGCAGCGACCCCTTGTCTCAATAAA
AGTAGGGGGTCAGATAAAGGAGGCTCTCTTAGACACAGGAGCAGATGACACAGTATTAGA
AGAAATAAATTTGCCAGGAAAATGGAAACCAAAAATGATAGGAGGAATTGGAGGTTTTAT
CAAAGTAAGACAGTATGATCAAATACTTATAGAAATTTGTGGAAAAAAGGCTATAGGTGC
AGTATTAGTGGGACCTACACCTGTCAACATAATTGGAAGGAATATGTTGACTCAGCTCGG
ATGTACACTAAATTTTCCAATTAGTCCCATTGAAACTGTACCAGTAAAATTAAAGCCAGG
AATGGATGGCCCAAAAGTTAAACAATGGCCATTGACAGAAGAAAAAATAAAAGCATTAAC
AGCAATTTGTGAAGAAATGGAGAAGGAAGGAAAAATTACAAAAATTGGGCCTGAAAATCC
ATATAACACTCCAGTATTTGCCATAAAAAAGAAGGACAGTACCAAGTGGAGAAAATTAGT
AGATTTCAGGGAACTCAATAAAAGAACTCAAGACTTTTGGGAAGTCCAATTAGGAATACC
ACACCCAGCAGGGTTAAAAAAGAAAAAATCAGTGACAGTACTGGATGTGGGGGATGCATA
TTTTTCAGTTCCTTTAGATGAAAACTTCAGGAAATATACTGCATTCACCATACCTAGTAT
AAACAATGAAACACCAGGGATTAGATATCAATATAATGTGCTTCCACAGGGATGGAAAGG
ATCACCAGCAATATTTCAGAGTAGCATGACAAAAATCTTAGAGCCCTTTAGGACACAAAA
TCCAGACATAGTTATTTATCAATATATGGATGACTTGTATGTAGGATCTGATTTAGAAAT
AAAGCAACATAGAGCAAAAATAGAGGAGTTAAGAGAACATCTATTAAAGTGGGGATTTAC
CACACCAGACAAGAAACATCAGAAAGAACCCCCATTTCTTTGGATGGGGTATGAACTCCA
TCCTGACAAATGGACAGTACAGCCTATACAACTGCCAGAAAAGGATAGCTGGACTGTCAA
TGATATACAGAAGTTAGTGGGAAAATTAAACTGGGCAAGTCAGATTTACCATGGGATTAA
AGTAAGGCAACTTTGCAAACTCCTTAGGGGGGTCAAAGCACTAACAGACATAGTACCACT
AACTGAAGAAGCAGAATTAGAATTGGCAGAGAACAGGGAAATTCTAAAAGAACCAGTACA
TGGAGTATATTATGACCCATCAAAAGACTTAATAGCAGAAATACAGAAACAGGGAAATGA
CCAATGGACATATCAAATTTACCAAGAACCATTCAAAAATCTGAAAACAGGAAAGTATGC
AAAAATGAGGACTGCCCACACTAATGATGTAAAGCAGTTAACAGAGGCAGTACAAAAAAT
AGCCATGGAAAGCATAGTAATATGGGGAAAGACTCCTAAATTCAGACTACCCATCCAAAA
AGAAACATGGGAGACATGGTGGACAGACTATTGGCAAGCCACCTGGATTCCTGAGTGGGA
GTTTGTTAATACCCCTCCCCTAGTAAAATTATGGTACCAACTGGAAAAAGATCCAATAGC
AGGGGTAGAAACTTTCTATGTAGATGGAGCAGCTAATAGGGAAACTAAAAAGGGAAAAGC
AGGGTATGTTACTGACAAAGGAAGACAGAAAATTGTTTCTCTAACTGAAACAACAAATCA
GAAGGCTGAGTTACAAGCAATTCAGCTAGCTCTGCAGGATTCAGGACCAGAAGTAAACAT
AGTAACAGACTCACAGTATGCATTAGGAATCATTCAAGCACAACCAGATAAGAGTGAATC
AGAGTTGGTTAATCAAATAATAGAACAGTTAATAAACAAGGAAAGAATCTACCTGTCATG
GGTACCAGCACATAAAGGAATTGGAGGAAATGAACAAGTGGACAAATTAGTAAGTAGTGG
AATCAGGAAAGTGCTGTTTCTAGATGGGATAGATAAGGCTCAAGAAGAGCATGAAAAATA
TCACAGCAATTGGAGAGCAATGGCTAGTGAGTTTAATCTGCCACCCATAGTAGCAAAAGA
AATAGTAGCTAGCTGTGATAAATGTCAACTAAAAGGGGAAGCCATGCATGGACAAGTAGA
CTGTAGTCCAGGGATATGGCAATTAGACTGTACACATTTAGAAGGAAAAATCATCCTGGT
AGCAGTCCATGTAGCCAGTGGCTACGTAGAAGCAGAGGTTATCCCAGCAGAAACAGGACA
AGAAACAGCATACTATATACTAAAGTTAGCAGGAAGATGGCCAGTCAAAGTAATACATAC
AGACAATGGCAGCAATTTCACCAGTACTGCAGTTAAGGCAGCCTGTTGGTGGGCAGGTAT
CCAACAGGAATTTGGAATTCCCTACAATCCTCAAAGCCAGGGAGTAGTAGAATCCATGAA
TAAAGAATTAAAGAAAATCATAGGGCAAGTAAGAGATCAAGCTGAGCACCTTAAGACAGC
AGTACAAATGGCAGTATTCATTCACAATTTTAAAAGAAAAGGGGGGATTGGGGGATACAG
TGCAGGGGAGAGAATAATAGACATAATAGCAACAGACATACAAACTAAAGAATTACAAAA
ACAAATTATAAAAATTCAAAATTTTCGGGTTTATTACAGAGACAGCAGAGACCCTATTTG
GAAAGGACCAGCCAAACTACTCTGGAAAGGTGAAGGGGCAGTAGTAATACAAGATAATAG
TGACATAAAGGTAGTACCAAGGAGGAAAGTAAAAATTATTAGGGACTATGGAAAACAGAT
GGCAGGTGATGATTGTGTGGCAGGTAGACAGGATGAGGATTAGAACATGGAATAGTTTAG
TAAAACACCATATGTATGTTTCAAAGAAAGCTAATGGATGGTTCTACAGACATCATTATG
AAAGCAGACATCCAAGAGTAAGTTCAGAAGTACACATTCCATTAGGGGAGGCTAGATTAG
TGATAAAAACATATTGGGGTTTGCAGACAGGAGAAAGAGCTTGGCAATTGGGTCATGGAG
TCTCCATAGAATGGAGATTGAGAAGATATAGCACACAAGTAGACCCTGGCCTGGCAGACC
AACTAATTCATATGCATTATTTTGATTGTTTTGCAGACTCTGCCATAAGAAAAGCCATAT
TAGGACATATAGTTAGCCCTAGATGTGAATATCAAGCAGGACATAACAAGGTAGGATCTC
TACAGTACTTGGCACTGACAGCATTGATAAAACCAAAAAAGAGAAAGCCACCTCTGCCTA
GTGTTAGGAAATTAGTAGAGGACAGATGGAACAAGCCCCAGAAGACCAGGGGCCGCAGAG
GGAACCATACAATGAATGGACATTAGAGATACTAGAGGAACTCAAGCAGGAAGCTGTCAG
ACACTTTCCTAGACCATGGCTTCATGGCTTAGGACAACATATCTATGAAACCTATGGGGA
TACTTGGACAGGAGTCGAAGTGATAATAAGAGTTCTGCAACAATTACTGTTCATTCATTT
CAGAATTGGGTGCCAGCATAGCAGAATAGGCATTTTGCGACAGAGAAGAGCAAGAAATGG
AGCCAATAGATCCTAATTTAGAACCTTGGAACCATCCAGGAAGTCAGCCTAAAACTGCTT
GTAATAGGTGTTATTGCAAACGCTGCTGCTACCATTGTCTAGTTTGCTTTCAGACAAAAG
GCTTAGGCATTTCCTATGGCAGGAAGAAGCGGAGACAGCGACGAAGCGCTCCTCCAAGCA
GTGAAGATCATCAAAATCTTATATCAAAGCAGTAAGTACTAAATAGTATATGTAATGTTA
AACTTAAATGCAAGAATAGATTATAGATTAGGAGTAGGAGCATTGATAGTAGCACTAATC
ATAGCAATAGTTGTGTGGACCATAGTATATATAGAATATAGGAAATTGTTAAGACAAAGA
AAAATAGACCGTTTAATTAAAAGAATTAGGGAAAGAGCAGAAGACAGCGGCAATGAGAGT
GAGGGAGATACTGAGGAATTATCAACAATGGTGGATATGGAGCATCTTAGGCTTTTGGAT
GATTTGTAATGTGGTGGGAAACTTGTGGGTCACAGTCTATTATGGGGTACCTGTGTGGAA
AGAAGCAAAAACTACTCTATTCTGTGCATCAGATGCTAAAGCATATGAGAAAGAAGTGCA
TAATGTCTGGGCTACACATGCCTGTGTACCCACAGACCCCAACCCACAAGAAATGCATTT
GGAAAATGTAACAGAAAATTTTAATATGTGGAAAAATGACATGGTGGATCAGATGCATGA
GGATATAATCAGTTTATGGGACCAAAGCCTAAAACCATGTGTAAAGTTGACCCCACTCTG
TGTCACTTTAGAATGTACAAATGCTACCTTTAATAGTACTACCCATAATAATGCTACCTA
TAATGATACCATAGCTGGAGAAATGAAAAATTGCTCTTTCAATGTAACCACAGAACTAAG
AGATAGGAAAAAGAAAGAGTATGCACTTTTTTATAGACTTGATATAGTACCACTTGGGGG
CAACTCTAGTAAGGGCAACGCTAGTAAGTATAGATTAATAAATTGTAATTCCTCAACCAT
AACACAAGCCTGTCCAAAGGTCTCTTTTGATCCAATTCCTATACATTATTGTGCTCCAGC
TGGTTATGCGATTCTAAAGTGTAATAATAAGACATTCAATGGGACAGGACCATGCAATAA
TGTCAGCACAGTACAATGTACACATGGAATTAAGCCAGTGGTATCAACTCAACTACTGTT
AAATGGTAGCCTAGCAGAAGAAGAAATAATAATTAGATCTGAAAATTTGACAGACAATGT
CAAAACAATAATAGTACATCTTAATGAATCTGTACCGATTGTATGTGCAAGACCAGGCAA
TAATACAATAAAAAGGATAAGAATAGGACCAAGATACGCATTCTATGCAAAAGAAACTAT
AATAGGAGACATAAGACAAGCACATTGTAACATTAGTGAAGAGAAATGGAACAAAACGTT
ACAACAGGTAGGGAAAAAATTAAAAGAACATTTCCCTAATAAAACAATTACATTTGCACC
ACACTCAGGAGGGGATCTAGAAATTATAACACATAGCTTCAATTGTAGAGGAGAATTTTT
CTATTGCAATACATCAAAACTGTTTAATAGGCCTAATGGTACAGAGAGTAATTCAAACCA
AACCACAGAGAGTAATTCAAACAGAACCATCACACTCCAATGCAGAATAAGACAAATTAT
AAACATGTGGCAGGAGGTAGGACAAGCAATGTATGCCCCTCCCATTAAAGGAAACATAAC
ATGTACCTCAAATATCACAGGACTACTATTGACACGAGATGGAGGAGAGAAAAATACAAC
AAATGAAAAAGAGATATTCAGACCTGGAGGAGGAGATATGAGGGACAATTGGAGAAGTGA
ATTATACAAATATAAAGTGGTAGAAATTAAGCCATTGGGAATAGCACCCACTGGGGCAAA
AAGGAGAGTGGTGGAGAGAGAAAAAAGAGCTGTGGGACTACTAGGAGCTGTGTTCCTTGG
GTTCTTGGGAGCAGCAGGAAGCACTATGGGCGCGGCGTCAATAGCGCTGACGGTACAGAC
TAGACAATTGTTGTCTGGTATAGTGCAACAGCAAAGTAATTTGCTGAGGGCTATAGAGGC
GCAACAGCATATGTTGCAACTCACGGTCTGGGGCATTAAGCAGCTCCAGACAAGAGTCCT
GTCTATAGAAAGATACCTAAGGGATCAACAGCTCCTAGGGCTTTGGGGCTGCTCTGGAAA
ACGCATCTGCACCACTGCTGTGCCTTGGAACTCCAGTTGGAGCAATAGATCTAAGGAAGA
GATTTGGGACAATATGACCTGGATGCAGTGGGATAGAGAAATTAGTAATTACACAGACAT
AATATACAACTTGCTTGAAGAATCGCAAAACCAGCAGGAAGAGAATGAAAAAGAATTACT
AGAATTGGACAGTTGGAAAAACTTGTGGAGTTGGTTTGACATAACACAGTGGCTGTGGTA
TATAAAAATATTCATAATGATAATAGGAGGCTTAATAGGCTTAAGAATAATTTTTGCTGT
GCTCTCTATAGTAAATAGAGTTAGGCAGGGATACTCACCTTTGTCGTTTCAGACCCTTAT
CCCAACCTCGAGGGGTCCACCCGACAGACTCGAAAGAATCGAAGAAGAAGGTGGAGAGCA
AGACAAAGACAGATCCGTGAGATTAGTGAGCGGATTCTTGCCACTTATCTGGGACGATCT
GCGGAGCCTGTGCCTTTTCAGCTACCACCGATTGAGAGACTTCATATTAATTGTAGTGAG
GGCAGTGGAACTTCTGGGACGCAGGGGGTGGGAAATCCTTAAGTATCTGGGAAGTCTTGT
GCAATATTGGGGGCTAGAGCTAAAAAGGAGTGCTATTAGTCTGCTTGATACCATAGCAAT
AGCAGTAGCTGAAGGAACAGATAGGATTATAGAATTCATACAAAGACTTGGTAGAGCTAT
CTACCACATACCTAGAAGAATAAGACAAGGCTTTGAAGTAGCTTTGCAATAAAATGGGGG
GCAAGTGGTCAAAAAGCAGTATAGTTGGATGGCCTGCTATAAGACAGGCTATGAGACGTA
CTGATCCAGCAGCAAGACATACTGAGCCAGCAGCAGAGGGAGTAGGAGCAGCGTCTCAAG
ACTTGGCTAAACATGGGGCACTTACAACTAGCAACACAGCAAGCAACAATGCTGCTTGTG
CCTGGCTGGAGGCACAAGAGGAGGGAGAAGAAGTAGGCTTTCCAGTCAGACCTCAGGTAC
CTTTAAGACCAATGACTTATAAGAGAGCATTTGATCTCAGCTTCTTTTTAAAAGAAAAGG
GGGGACTGGAAGGGTTAATTTACTCCAAGCAAAGGCAAGATATCCTTGATTTGTGGGTCT
ATAACACACAAGGCTACTTCCCAGATTGGCAAAACTACACACCAGGACCAGGGGTCAGAT
ATCCACTGACCTTTGGATGGTGCTTCAAGCTGGTGCCAGTCGATCCAAAGGAAGTAGAAG
AGGCCAATGAAGGAGAAAATAACTGTTTACTACACCCTATGAGCCTGCATGGAATGGAGG
ATGAGCACGGAGAAGTACTAAGATGGAAGTTTGACAGTATGCTAGCACGCAGACACATGG
CCCGCGAGCTACATCCGGAGTATTACAAAGACTGCTGACACAGAAGGGACTTTCCGCTGG
GACTTTCCACTGGGGCGTTCCAGGAGGTGTGGTCTGGGCGGGACCGGGGAGTGGCCAGCC
CTCAGATGCTGCATATAAGCAGCTGCTTTTCGCCTGTACTGGGTCTCTCTAGGTAGACCA
GATCTGAGCCCGGGAGCTCTCTGGCTATCTAGGGAACCCACTGCTTAAGCCTCAATAAAG
CTTGCCTTGAGTGCTCTAAGTAGTGTGTGCCCGTCTGTTGTGTGACTCTGGTAACTAGAG
ATCCCTCAGACCCTTTTTGGTAGTGTGGAAAATCTCTAGCA
>C.ZA.1999.99ZALT21.EU293446
TGGAAGGGTTAATTTACTCCAAGAAAAGGCATGAAATCCTTGATTTGTGGGTCTATCACA
CACAAGGCTACTTCCCTGACTGGCAAAACTACACACCAGGACCAGGGGTCAGATACCCAC
TGACCTTTGGAAGGTGCTTCAAGCTAGTACCAGTTGACCCAAGTGAAGTAGAAGAGGCCA
CTGTAGGAGAAGACAACTGTTTGCTACACCCTATAAACCAGCATGGAATGGAGGATGAAG
ACAGAGAAGTGCTAAAGTGGCAGTTTGACAGTCACCTAGCACGCAGACACATGGCCCGAG
AGCTACATCCGGAGTTTTACAAGGACTGCTGACACAGAAGGGACTTTCCGCTGGGACTTT
CCACTGGGGCGTTCCAGGGGGAGTGGTCTGGGCGGGACATGGGAGTGGTCACCCTCAGAT
GCTGCATATAAGCAGCTGCTTTTCGCCTGTACTGGGTCTCTCTAGGTAGACCAGATCTGA
GCCCGGGAGCTCTCTGGCTAACTAGGGAACCCACTGCTTAAGCCTCAATAAAGCTTGCCT
TGAGTGCTCTAAGTAGTGTGTGCCCGTCTGTTGTGTGACTCTGGTAACTAGAGATCCCTC
AGACCATTTTGGTAGTGTGGAAAATCTCTAGCAGTGGCGCCCGAACAGGGACGCGAAAGC
GAAAGTAAGACCAGAGGAGATCTCTCGACGCAGGACTCGGCTTGCTGAAGTGCACTCGGC
AAGAGGCGAGAGGGGCGGCTGGTGAGTACGCCAAATTTTATTTGACTAGCGGAGGCTAGA
AGGAGAGAGATGGGTGCGAGAGCGTCAATATTAAGAGGCGGAAAATTGGATACATGGGAA
AAAATTAGTTTAAGGCCAGGGGGAAAGAAACGATATATGATAAAACACCTAGTATGGGCA
AGCAGGGAGCTGGAAAGATTTGCACTTAACCCTGGCCTTTTAGAGACAAAAGAAGGCTGT
AAGCAAATAATAGCACAGCTACAACCAGCTCTTAAGACAGGAACAGAGGAACTTAAATCA
TTATACAATACAGTAGCAACTCTCTATTGTGTACATGCAGGGATAGAGGTACGAGACACC
AAGGAAGCCCTAGACAAGATAGAGGAAGAACAAAACAAAAGTCAGCAAAAAACACAACAA
GCAAAAGCAGCTGATGGAAAGGTCAGCCAAAATTATCCTATAGTGCAGAATCTCCAAGGG
CAAATGGTACACCAGGCCATATCACCTAGAACTTTAAATGCATGGGTAAAAGTAATAGAG
GAGAAGGCTTTTAGCCCAGAGGTAATACCCATGTTTACAGCATTATCAGAAGGAGCCACC
CCACAAGATTTAAACACCATGTTAAATACAGTGGGGGGACATCAAGCAGCCATGCAAATG
TTAAAAGATACCATCAATGAGGAGGCTGCAGAATGGGATAGAGTACACCCAGTACATGCA
GGGCCTATTGCACCAGGCCAAATGAGAGAACCAAGGGGAAGTGACATAGCAGGAACTACT
AGTACCCTTCAGGAACAAATAGCATGGATGACAAGCAACCCACCTGTTCCAGTGGGAGAA
ATCTATAAAAGATGGATAATTTTGGGGTTAAATAAGATAGTAAGAATGTATAGCCCTGTC
AGCATTTTGGACATCAGACAAGGACCAAAAGAGCCATTTAGAGACTATGTAGATCGGTTC
TTTAAAACTTTAAGAGCTGAACAAGCTACACAAGATGTAAAAAATTGGATGACAGAAACC
TTGTTGGTCCAAAATGCGAACCCAGATTGTAAGACCATTTTAAGAGCATTAGGACCAGGG
GCTTCATTAGAAGAAATGATGACAGCATGCCAGGGAGTGGGAGGACCTGGCCACAAAGCA
AGAGTGTTGGCTGAGGCAATGAGCCAGGCAAACAAGATAAACATAATGATGCAGGGAGGC
AACTTTAAAGGCCCTAGAAGAAATGTTAAATGTTTCAACTGTGGCAAGGAAGGGCACATA
GCCAGAAATTGCAGGGCCCCTAGGAAAAAAGGCTGTTGGAAATGTGGAAGGGAAGGACAC
CAAATGAAAGACTGTACTGAGAGACAGGCTAATTTTTTAGGGAAAATTTGGCCTTCCAAC
AAGGGGAGGCCAGGGAATTTTCTTCAGAACAGGACAGAGCCAACAGCCCCACCGGCAGAG
AGCTTCAGGTTCGAGGAGACAACCCTCGCTCCGAAGCAGGAGCAGAAGGACAGGGAACCC
TTAACTTCCCTCAAATCACTCTTTGGCAGCGACCCCTTGTCTCAATAAAAATAGGGGGCC
AGATAAAAGATGCTCTCTTAGACACAGGAGCAGATGATACAGTATTAGAAGAAATTTATT
TGCCAGGAAAATGGAAACCAAAAATGATAGGAGGAATTGGAGGTTTTATCAAAGTAAGAC
AGTATGAGGACATACCTATAGAAATTTGGGGAAAAAAGGCTATAGGTACAGTATTAGTAG
GACCTACACCTGTAAATATAATTGGAAGAAATATGTTGACTCAGCTTGGATGCACACTAA
ATTTTCCAATCAGTCCTATTGAAACTGTACCTGTAAAATTAAAGCCAGGAATGGATGGCC
CAAAGGTTAAACAATGGCCATTGACAGAAGAGAAAATAAAAGCATTAACAGCAATTTGTG
AAGAAATGGAGAAGGAAGGAAAAATTACARWRRTTGGGCCTGAAAATCCATATAACACTC
CAGTATTTGCCATAAAAAAGAAGGACAGTACTAAGTGGAGAAAATTAGTAGATTTCAGGG
AGCTCAATAAAAGAACTCAAGACTTTTGGGAAGTTCAATTAGGAATACCACACCCAGCAG
GGTTAAAAAAGAAGAAATCAGTGACAGTACTGGATGTGGGGGATGCATATTTTTCAGTTC
CTTTAGATGAAGACTTCAGGAAATATACTGCATTCACCATACCTAGTATAAACAATGAAA
CACCAGGGATTAGATATCAATATAATGTGCTTCCACAGGGATGGAAAGGATCACCATCAA
TATTCCAGGCTAGCATGACAAGAATCTTAGAGCCCTTTAGGACACAAAATCCAGAAATAG
TCATATATCAATATATGGATGACTTGTATGTAGGATCTGACTTAGAAATAGGGCAACACA
GAGCAAAAATAGAGGAGTTAAGAAAACATCTATTAAAGTGGGGATTTACCACACCTGACA
AGAAACATCAGAAAGAACCCCCATTTCTTTGGATGGGGTATGAACTCCATCCTGACAAGT
GGACAGTACAGCCTATACAGCTGCCAGAAAAGGATAGCTGGACTGTCAATGATATACAGA
AGTTAGTGGGAAAATTAAACTGGGCAAGTCAGATCTACCCAGGGATTAAGGTAAGGCAGC
TTTGTAAACTTCTTAGGGGGGCCAAAGCACTAACAGACATAGTACCACTAACTGAAGAAG
CAGAATTAGAATTGGCAGAGAACAGGGAAATTCTAAAAGAACCAGTACATGGAGTATATT
ATGACCCATCAAAAGACTTGATAGCTGAAATACAGAAACAGGGGCATGATCAATGGACAT
ATCAAATTTACCAAGAACCATTTAAAAATCTGAAAACAGGGAAGTATGCAAAAATGAGGA
CTGCCCACACTAATGATGTAAAACAGTTAACAGAGGCAGTGCAAAAAATAGCCATGGAAA
GCATAGTAATATGGGGAAAGACTCCTAAGTTTAGACTACCCATCCAAAAGGAAACATGGG
AGACATGGTGGACAGACTATTGGCAAGCCACCTGGATTCCTGAGTGGGAGTTTGTTAATA
CCCCTCCCCTAGTAAAATTATGGTACCAGCTGGAGAAAGAACCCATACAAGGAGTAGAGA
CTTTCTATGTAGATGGAGCAGCTAATAGGGAAACTAAATTAGGAAAAGCAGGGTATGTTA
CTGATAGAGGAAGGCAAAAGGTTGTCTCTCTAACTGAAACAACAAATCAGAAGGCTGAGT
TACAAGCAATTCAGCTAGCTTTGCAAGATTCAGGATCAGAAGCAAACATAGTAACAGACT
CACAGTATGCATTAGGAATCATTCAAGGACAACCAGATAAAAGTGAATCAGAGGTAGTCA
ACCAAATAATAGAACAATTAATACTAAAGGAAAGGGTTTACCTGTCATGGGTACCAGCAC
ATAAAGGAATTGGAGGAAATGAACAAGTAGATAAATTAGTAAGTAGTGGAATCAGGAAAG
TGCTGTTTCTAGATGGAATAGATAAAGCTCAAGAAGAGCATGAAAAGTATCACAGCAATT
GGAGAGCAATGGCTAGTGAGTTTAATCTGCCACCCGTAGTAGCAAAAGAAATAGTAGCTA
GCTGTGATAAATGTCAGCTAAAAGGGGAGGCCCGACATGGACAAGTAGACTGTAGCCCAG
GAATATGGCAATTAGATTGTACACATTTAGAAGGAAAAGTCATCCTGGTAGCAGTCCATG
TAGCCAGTGGCTACATAGAAGCAGAGGTCATCCCAGCAGAAACAGGACAAGAAACAGCAT
ACTATATACTAAAATTAGCAGGAAGATGGCCAGTCAAGGTAATACATACAGACAATGGCA
GTAACTTCACCAGTAATACAGTTAAGGCAGCCTGTTGGTGGGCAGGTATCCAACAAGAAT
TTGGAATTCCCTACAATCCCCAAAGTCAGGGAGTAGTAGAATCCATGAATAAAGAATTAA
AGAAAATCATAGGGCAGGTAAGAGATCAAGCTGAGCACCTTAAGACAGCAGTACAAATGG
CAGTATTCATACACAATTTTAAAAGAAAAGGGGGGATTGGGGGGTACAGTGCAGGGGAAA
GAATAATAGACATAATAGCAACAGATATACAAACTAGAGAATTACAAAAACAAATTACAA
AAATTCAAAATTTTCGGGTTTATTACAGAGACAGCAGAGACCCTATTTGGAAAGGACCAG
CCAAACTCCTCTGGAAAGGTGAAGGGGCAGTAGTAATACAAGATAATAGTGACATAAAGG
TAGTACCAAGGAGGAAGGTAAAAATCATTAGGGACTATGGAAAACAGATGGCAGGTGCTG
ATTGTGTGGCAGGTAGACAGGATGAGGATTAGAACATGGAATAGTTTAGTAAAGCACCAT
ATGTATATTTCAAGGAGAGCTAGTGGATGGTTTTACAGACATCATTATGAAAGCAGACAT
CCAAAAGTAAGTTCAGAAGTACACATCCCATTAGGGGAAGCTAGATTAGTAATAAAGACA
TATTGGGGCTTGCAAACAGGAGAAAGAGAATGGCATTTAGGTCATGGAGTCTCCATAGAA
TGGAGATTGGGAAAATATAGCACACAAGTAGATCCTGGCCTGGCAGACCAGCTAATTCAT
ATGCATTATTTTGATTGTTTTGCAGACTCTGCCATAAGAAAAGCCATATTAGGACACATA
GTTATTCCTAGGTGTGACTATCAAGCAGGACATAATAAGGTAGGCTCTCTACAATATTTG
GCACTAACAGCATTAATAAAACCAAAAAAGAGAAAGCCACCTCTGCCTAGTGTTAGGAAA
TTAGTAGAAGATAGATGGAACAACCCCCAGAAGACCAAGGGCCGCAGAGGGAACCATACA
ATGAATGGGCATTAGAAATTCTAGAAGAACTCAAGCAGGAAGCGGTCAGACACTTTCCTA
GACCATGGCTCCATGACTTAGGACAACATATCTATGAAACTTATGGAGATACTTGGGCAG
GAGTTGAAGCTTTAACAAGAATACTGCAACAACTACTGTTTATTCATTTCAGAATTGGGT
GCCATCATAGCAGAATAGGCATTTTGCGACAGAGAAGAGCAAGAAATGGAGCCAGTAGAT
CCTAACTTAGAGCCCTGGAACCATCCAGGAAGTCAGCCTAAAACTGCTTGTAATACATGC
TATTGTAAAAAGTGTTGCTACCATTGTCAAAGTTGCTTTCTGACAAAAGGCTTAGGCATT
TCCTATGGCAGGAAGAAGCGGAGACAGCGACGAAGCGCTCCTCCAAGCAGTGAAGGCCAT
CAGAATCTTATATCAAAGCAGTAAGTATATGTAATGTTAGATTTACTAGCAAGAGTGGAT
TATAGATTAGGAGTAGGAGCATTGATAGTAGCACTAATCATAGCAATAGTTGTGTGGATC
ATAGCATATATAGAATATAGAAAATTGCTAAGACAAAGAAAAATAGACTGGTTAATTAAA
AGAATTAGGGAAAGAGCGGAAGACAGTGGCAATGAGAGTGATGGGGATACTGAAGAATTA
TCAACAATGGTGGATATGGGGCATCTTAGGCTTTTGGATGTTAATGATTTATAATGTAGG
GGGGAGCTCGTGGGTCACAGTCTATTATGGGGTACCTGTGTGGAAAGAAGCAAAAACTAC
TCTATTCTGTGCATCAGATGCTAAGGCATATGAGAAAGAAGTGCACAATGTCTGGGCGAC
ACATGCCTGTGTACCCACAGACCCCAACCCACAAGAAATGGTTTTGAAAAATGTAACAGA
AAATTTTAACATGTGGAAAAATGACATGGTGGATCAGATGCATGAGGATATAATTAGCTT
ATGGGACCAAAGCCTAAAGCCATGTGTAAAGTTGACCCCACTCTGTGTCACTTTAGAGTG
TCACAACTACACTGGTACAACTAGTACAAATAATACAAATAGTACAAATAGTACCCCCAT
AGATAAGGACATGTATGGAGAAATAAAAAATTGCTCTTTCAATACAACCACAGTGCTAAC
AGATAAGAAACAAAAAGTGTCTGCACTCTTTTATAGACCTGATATAGAGCCACTTGAGTC
TGGTAACAACTCTATGTATAGATTAATAAATTGTAATACCTCAGCCATAACACAAGCCTG
TCCAAAGGTCACTTTTGACCCAATTCCTATACATTATTGTGCTCCAGCTGGTTATGCGAT
TCTAAAGTGTAATGATAAGACATTCAATGGGACAGGACCGTGCCAGAATGTCAGCACTGT
ACAATGCACACATGGAATTAAGCCAGTGGTATCAACTCAACTACTGTTAAATGGTAGCCT
AGCAGAAGAAGAGATAATAATTAGCTCTGAAAATCTGACAAACAATGCCAAAATAATAAT
AGTACACCTTAATGAATCTATAAAAATTGAGTGTATAAGACCCAACAATAATACAAGGAA
AAGTATAAGGATAGGACCAGGACAATCATTCCATGCAACAGGAGAAATAATAGGAAACAT
AAGACAAGCACATTGTGAAATTAATGAAACAAAATGGAATGAGACTTTACGAAGGGTAAG
TGAAAAATTAAAAGAACACTTCCCTAATAAAACAATAAACTTTACATCATCGTCAGGAGG
AGACCTAGAAATTACAACACATAGCTTTAATTGTAGAGGAGAATTTTTCTATTGCAATAC
ATCAAAATTGTTTAATTACACATCAAAACAGGATAATAGTACAAAAAGAAATTCAAGCTC
AATCATCACAATCCCATGCAAAATAAAACAATTTATAAACATGTGGCAGGAGGTAGGACG
AGCAATGTATGCCCCTCCCATTGAAGGAATCATAAAATGTACATCAAACATCACAGGATT
ACTATTACTACGTGATGGAGGGACCAATAATGATACTAATGACACAGAGATATTCAGACC
TGGAGGAGGGGACATGAGGGACAATTGGAGAAGTGAATTATATAAATATAAAGTAGTAGA
AATTAAGCCATTGGGAATAGCTCCCACTGAAGCAAAAAGGAGAGTGGTGGAGAGAGAAAA
AAGAGCAGTAGGAATAGGAGCTGTGCTCCTTGGGTTCTTGGGAGCAGCAGGAAGCACTAT
GGGCGCGGCGTCAATAACGCTGACGGTACAGGCCAGACAAGTGTTGTCTGGTATAGTGCA
ACAGCAAAGCAATTTGCTGAGGGCCATAGAGGCGCAACAGCATATGTTGCAACTCACGGT
CTGGGGCATTAAGCAGCTCCAGGCAAGAGTCCTGGCTATAGAAAGATACCTAAAGGATCA
ACAGCTCCTAGGAATTTGGGGCTGCTCTGGAAAACTCATCTGCACCACTACTGTGCCTTG
GAACTCCAGTTGGAGTAATAAATCTCTATCAGATATTTGGAATAACATGACCTGGATGCA
GTGGGATAAAGAAATTACTAATTACACAGACACAATATACAGGTTGCTTGAAGACTCGCA
AAGCCAGCAGGAAAAGAATGAAAAAGATTTATTAGAATTGGACAAGTGGAACAGTCTGTG
GAATTGGTTTAGCATAACAAATTGGCTGTGGTATATAAGAATATTCATAATGATAGTAGG
AGGCTTGATAGGTTTAAGAATAATTTTTGCTGTGCTTTCTGTAGTAAATAGAGTTAGGCA
GGGATACTCACCTTTGTCGTTGCAGACCCTTACCCCGAACCCAAGGGAACTCGACAGGCT
CGGAAGAATCGAAGAAGAAGGTGGAGAGCAAGACAGAGACAGATCCATCAGATTGGCGAG
CGGATTCTTAGCACTTGTCTGGGACGACCTGCGGAACCTGTGCCTCTTCAGCTACCACCG
CTTGAGAGACTTCATATTGATTGCAGCGAGAGCGGCGGAACTTCTGGGGCGCAGCAGTCT
CAGGGGACTACAGAGGGGGTGGGAAGTCCTTAAGTATCTGGGAGGTCTTGCGCAGTATTG
GGGTCTGGAACTAAAAAAGAGTGCCATTAATCTACTTGATACCATAGCAATAGCAGTAGC
TGAGGGAACAGATAGGATTATAGAATTAGTACAAAGACTTTGTAGAGCTATCCTCAACAT
CCCCACAAGAATAAGACAGGGCTTCGAAACAGCTTTGCTATAAAATGGGGGGCAAGTGGT
CAAAATGCAGTGGATGGCCTGAGGTAAGAGAAAGACTAAGACGAGCTGAGCCAGCAGCAG
AGGGGGTAGGAGCAGCGTCTCAAGACTTAGATAAACATGGAGCACTTACAAGCAGCAACA
CACCAGCCACTAACGCTGCTTGTGCTTGGCTGGAAGCGCAAGAAGAGGAAGAAGAAGTAG
GCTTTCCAGTCAGACCTCAGGTGCCTTTAAGACCAATGACTTATAAGGCAGCATTTGATC
TCAGCTTCTTTTTAAAAGAAAAGGGGGGACTGGAAGGGTTAATTTACTCCAAGAAAAGGC
ATGAAATCCTTGATTTGTGGGTCTATCACACACAAGGCTACTTCCCTGACTGGCAAAACT
ACACACCAGGACCAGGGGTCAGATACCCACTGACCTTTGGAAGGTGCTTCAAGCTAGTAC
CAGTTGACCCAAGTGAAGTAGAAGAGGCCACTGTAGGAGAAGACAACTGTTTGCTACACC
CTATAAACCAGCATGGAATGGAGGATGAAGACAGAGAAGTGCTAAAGTGGCAGTTTGACA
GTCACCTAGCACGCAGACACATGGCCCGAGAGCTACATCCGGAGTTTTACAAGGACTGCT
GACACAGAAGGGACTTTCCGCTGGGACTTTCCACTGGGGCGTTCCAGGGGGAGTGGTCTG
GGCGGGACATGGGAGTGGTCACCCTCAGATGCTGCATATAAGCAGCTGCTTTTCGCCTGT
ACTGGGTCTCTCTAGGTAGACCAGATCTGAGCCCGGGAGCTCTCTGGCTAACTAGGGAAC
CCACTGCTTAAGCCTCAATAAAGCTTGCCTTGAGTGCTCTAAGTAGTGTGTGCCCGTCTG
TTGTGTGACTCTGGTAACTAGAGATCCCTCAGACCATTTTGGTAGTGTGGAAAATCTCTA
GCA
>C.ZA.1999.99ZALT39.EU293447
TGGATGGGTTAATTTACTCTAAGAAAAGGCAAGAAATCCTTGATTTGTGGGTCTATCACA
CACAAGGCTTCTTCCCTGATTGGCAAAACTACACACCGGGACCAGGGATCAGATACCCAC
TGACCTTTGGATGGTGCTACAAGCTAGTGCCAGTTGACCCAAAGGAAGTAGAAGAGGACA
ACAAAGGAGAGAACAACTGCTTGCTACACCCTATGAGCCTGCATGGAATGGAGGATGAAG
ACAGAGAAGTATTACAGTGGAAGTTTGATAGCAGCCTAGCACGCAGACACATGGCCCGCG
AGCTACATCCGGAGTATTACAAAGACTGCTGACACAGAAGGGACTTTCCGCCTGGGACTT
TCCACTGGGGCGTTCCAGGAGGTGTGGTCTGGGCGGGACAAGGGAGTGGTTAGCCCTCAG
ATGCTGCATATAAGCAGCCGCTTTTCGCTTGTACTGGGTCTCTCTTGGTAGACCAGATCT
GAGCCCGGGAGCTCTCTGGCTACTTAGGGAACCCACTGCTTAAGCCTCAATAAAGCTTGC
CTTGAGTGCTCTAAGTAGTGTGTGCCCGTCTGTTGTGTGACTCTGGTAACTAGAGATCCC
TCAGACCCTTTGTGGTAGTGTGGAAAATCTCTAGCAGTGGCGCCCGAACAGGGACCCGAA
AGCGAAAGTAAGACCAGAGGAGATCTCTCGACGCAGGACTCGGCTTGCTGAAGTGCACTC
GGCAAGAGGCGAGAGCGGCGGCTGGTGAGTACGCCAAATTTTATTTGACTAGCGGAGGCT
AGAAGGAGAGAGATGGGTGCGAGAGCGTCAGTATTAAGAGGCGAAAAATTAGATACATGG
GAAAGAATTAGGTTAAGGCCAGGAGGAAAGAAAAAATATAAGCTAAAACACATAGTATGG
GCAAGCAGGGAGCTGGAAAGATTTGCACTTAACCCTGGCCTTTTAGAAACAGCAGCGGGC
TGTAAACAAATAAGGGAACAGATACTGCCAGCTCTTCAGACTGGATCAGAAGAACTTAAA
TCATTATACAACACAGTATCACCCCTCTATTGTGTACATGAGAAGATAGATGTACGAGAC
ACCAAGGAAGCCTTAGACAAGATAGAGGAAGAACATCTCATCCGTCATCCAAGAACACAG
CAGGGAAAAGCGGCTGACGAAAAGGTCAGTCAAAATTATCCTATAGTGCAGAATCTTCAA
GGGCAAATGGTACACCAAGCCATATCACCTAGAACTTTGAATGCATGGGTAAAAGTAATA
GAGGAGAAGGCTTTTAGCCCAGAGGTAATACCCATGTTTACAGCATTATCAGAAGGAGCC
ACCCCACAAGATTTAAACACCATGTTAAATACGGTGGGGGGACATCAAGCAGCCATGCAA
ATGTTAAAAGATACCATCAATGAAGAGGCTGCGGAATGGGATAGAGTACATCCAGTACAT
GCAGGGCCTATTGCACCAGGCCAAATAAGAGAACCAAGGGGAAGTGACATAGCAGGAACT
ACTAGTAGCCTTCAGGAACAAATAACATGGATGACAAGTAACCCACCTATTCCAGTGGGA
GACATCTATAAAAGATGGATAATTCTGGGGTTAAATAAAATAGTGAGGATGTATAGCCCT
GTCAGCATTTTGGACATAAGACAAGGGCCAAAGGAACCTTTTAGAGACTATGTAGACCGG
TTCTTTAAAACTTTAAGAGCTGAACAAGCTACACAAGAAGTAAAAAATTGGATGACAGAA
ACCTTTTTGGTCCAAAATGCGAACCCAGACTGTAAAACCATTTTAAGAGCATTAGGACCA
GGGGCTTCATTAGAAGAAATGATGACAGCATGTCAGGGAGTGGGAGGACCTAGCCACAAG
GCAAGAGTGTTAGCTGAGGCAATGAGCCAGGCAAACAGTGGAAGCATTCTGATGCAGAGA
AGCAATTTTAAAAGCTCTAAAAGAATTGTTAAATGTTTCAACTGTGGCAAGGAAGGGCAC
ATAGCCAGAAATTGCAGGGCCCCTAGGAAAAAGGGCTGTTGGAAATGTGGAAAGGAAGGA
CACCAAATGAAAGACTGTATGAAAGACTGTAATGAGAGACAGGCTAATTTTTTAGGGAAA
ATTTGGCCTTCCCACAAGGGGAGGCCAGGGAATTTCCTTCAGAGCAGACCAGAGCCAACT
GCCCCGCCAGCAGAGAGCTTCAGGTTCGAGGAGACAACCCCTGCTCCAAAGCAGGAGCCA
AAGGACAAGGAACCCTTAACTTCCCTCAAATCACTCTTTGGCAGCGACCCCTTGTCTCAA
TAAAAGTAGGGGGCCAGATAAAGGAGGCTCTCTTAGACACAGGAGCAGATGATACAGTAT
TAGAAGAAATGAATTTACCAGGTAATTGGAAACCAAAAATGATAGGAGGAATTGGAGGTT
TTATCAAAGTAAGACAGTATGATCAAATACTTATAGAAATTTGTGGGAAAAAGGTTATAG
GTACAGTATTAGTAGGGCCTACACCTGTCAACATAATTGGAAGGAATCTGTTGACTCAAC
TTGGATGCACACTAAATTTTCCAATTAGTCCCATTGAAACTGTACCAGTAAAACTGAAGC
CAGGAATGGATGGCCCAAAGGTTAAACAATGGCCATTGACAGAAGAAAAAATAAAAGCAT
TAACAGCAATTTGTGAAGAAATGGAAAAGGAAGGGAAAATTACAAAAATTGGGCCTGAAA
ATCCATATAATACTCCAGTATTTGCCATAAAAAAGAAGGACAGTACTAAGTGGAGAAAAT
TAGTAGATTTCAGGGAACTCAATAAAAGAACTCAAGACTTTTGGGAGGTTCAATTAGGAA
TACCACACCCAGCAGGGTTAAAAAAGAAAAAATCAGTGACAGTACTGGATGTGGGGGATG
CATATTTTTCAGTTCCTTTAGATGAAAGCTTCAGGAAATATACTGCATTCACCATACCTA
GTATAAACAATGAAACACCAGGGATAAGATATCAATATAATGTGCTCCCACAGGGATGGA
AAGGATCACCAGCAATATTCCAAAGTAGCATGATAAGAATCTTAGAGCCCTTTAGAGCAC
AAAATCCAGAAATAGTCATCTATCAATATATGGATGACTTGTATGTAGGATCTGACTTAG
AAATAGGGCCACATAGAGCAAAAATAGAGGAGTTAAGAGAACATCTATTAAGGTGGGGAC
TTACCACACCAGACAAGAAACATCAGAAAGAACCCCCATTTCTTTGGATGGGATATGAAC
TCCATCCTGACAAATGGACAGTACAGCCTATACAGCTGCCAGACAAGGATAGCTGGACTG
TCAATGATATACAGAAGTTAGTGGGAAAATTAAACTGGGCAAGTCAGATTTACGCAGGGA
TCAAAGTAAAGCAACTTTGTAAACTCCTTAGGGGGGCCAAAGCACTAACAGACATAGTAC
CACTAACTGAAGAAGCAGAATTAGAATTAGCAGAGAACAGGGAAATTCTAAAAGAACCAG
TACATGGAGTATATTATGACCCATCAAAAGACTTAATAGCTGAAATACAGAAACAGGGGC
ATGACCAATGGACATATCAAATTTACCAAGAACCATTCAAAAATCTGAAAACAGGGAAGT
ATGCAAAAATGAGGACTGCCCACACTAATGATGTAAAACAGCTAACAGAGGCAGTGCAAA
AAATAGCCTTGGAAAGCATAGTACTATGGGGAAAGACTCCTAAATTTAGACTACCCATCC
AAAAGGAAACATGGGAGACATGGTGGACAGAATATTGGCAAGCCACCTGGATTCCTGAGT
GGGAGTTTGTTAATACCCCTCCCCTAGTAAAACTATGGTACCAGCTGGAGAAAGAACCCA
TAGCAGAAGCAGAAACCTTTTATGTAGATGGAGCAGCTAATAGGGAAACTAATATGGGAA
AAGCATGGTATGTTACTGACAGAAGAAAACAGAAGGTTGTCTCTCTAAGTGAAACAACAA
ATCATAAGACTGAATTACAAGCAATTCAGCTAGCTTTGCAAGATTCAGGATCAGAAGTAA
ACATAGTAACAGACTCACAGTATGCACTAGGAATCATTCAAGCACACCCAGATAAGAGTG
AATCAGAGCTAGTCAACCAAATAATAGAACAATTAATAAAAAAGGAAAGGGTCTACCTGT
CATGGGTACCAGCACACAAAGGAATTGGAGGAAATGAACAAGTAGATAAATTAGTAAGTA
GTGGAATTAGGAAAGTGTTGTTTCTAGATGGAATAGATAAGGCTCAAGAAGAGCATGAAA
AGTATCACAGCAATTGGAGAGCAATGGCTAGTGAGTTTAATCTGCCACCCATAGTAGCAA
AAGAAATAGTAGCTAGCTGTGATAAATGTCAGCTAAAAGGGGAAGCCATACATGGACAAG
TAGACTGTAGTCCAGGGATATGGCAATTAGACTGTACACATTTAGAAGGGAAAATCATCC
TGGTAGCAGTCCATGTAGCCAGTGGCTACATAGAGGCAGAGGTTATCCCAGCAGAAACAG
GACAAGAAACAGCATACTATATACTAAAATTAGCAGGAAGATGGCCAGTCAAAGTAATAC
ATACAGACAATGGCAGTAACTTCACCAGTGCTGCAGTTAAGGCAGCCTGTTGGTGGGCAG
GAATCCAACAGGAATTTGGAATTCCCTACAATCCCCAAAGTCAGGGAGTAGTAGAATCCA
TGAATAAAGAATTAAAGAAAATCATAGGGCAGGTAAGAGATCAAGCTGAGCACCTTAAGA
CAGCAGTACAAATGGCAGTGTTCATTCACAATTTTAAAAGAAAAGGGGGGATTGGGGGGT
ACAGTGCAGGGGAAAGAATAATAGACATAATAGCAACAGATATACAAACTAAAGAATTAC
AAAAACAAATTATAAAAATTCAAAACTTTCGGGTTTATTACAGAGACAGCAGAGACCCTA
TTTGGAAAGGACCAGCCAAACTACTCTGGAAAGGTGAAGGGGCAGTAGTACTACAAGATA
ACAGTGACATAAAGGTAGTACCAAGGAGAAAAGTAAAAATCATTAAGGACTATGGAAAAC
AGATGGCAGGTGCTGATTGTGTGGCAGGTAGACAGGATGAAGATCAGAACATGGAATAGT
TTAGTAAAGCACCATATGTATACTTCAAAGAGAGCTAGTGGGTGGTTTTACAAACATCAT
TATGAAAGCAGAAATCCAAAAGTAAGCTCAGAAGTACACATACCATTAGGGGATGCTAGA
CTAATAATAAAAACATATTGGGGTTTGCAAACAGGAGAAAGAGATTGGCATTTGGGTCAT
GGAGTCTCCATAGAATGGAGATTGAGAAGATATAGCACACAAGTAGATCCTGGCCTGGCA
GATCAGCTAATTCATATGTATTATTTTGATTGTTTTGCAGACTCTGCCATAAGGAAAGCC
ATATTAGGACACATAGTTATTCCTAGGTGTGATTATCAAGCAGGACACAATAAGGTAGGA
TCTCTACAATACTTAGCACTGACAGCATTGATAAAACCAAAAAGGAGAAAGCCACCTCTG
CCTAGTATTAGAAAATTAGTAGAGGATCGATGGAACAACCCCCAGAAGATCAGGGGCCGC
AGAGGGAACCATACAATGAATGGACACTAGAGGTTCTAGAGGAACTCAAGCAGGAAGCTG
TCAGACACTTTCCTAGACCATGGCTCCATAGCTTAGGACAATATATCTATGAAACCTATG
GGGATACTTGGACAGGGGTTGAAGCTATAATAAGAATACTGCAACAGTTACTGTTTATTC
ATTTCAGAATTGGGTGCCAGCATAGCAGAATAGGAATCTTGCGACAGAGAAGAGCAAGAA
ATGGAGCTGGTAGACCCTAAACTAGAGCCCTGGAACCATCCAGGAAGTCAGCCTACAACT
CCTTGTACTAAGTGCTATTGTAAACGCTGTAGCTATCATTGTTTAGTTTGCTTTCAGACA
AAAGGCTTAGGCATTTCCTATGGCAGGAAGAAGCGGAGACAGCGACGAAGCACTCCTCCA
AGTAGTGAAGATCATCAAAATCATATATCAAAGCAGTAAGTATATGTAATGTTGGATTTG
CTAGCAAGAGTAGATTATAGATTAGAAGTAGGAGCTCTGATAATAGCATTAATCATAGCA
ATAATTGTGTGGATCATAGCATACATAGAATATAGGAAAGTGTTAAGACAAAAGAAAATA
GACTGGTTAATTAAAAGAATTAGGGAAAGAGCAGAAGATAGTGGCAATGAGAGTGAGGGG
GATACCGAGGAATTGGCCACAATGGTGGATATGGGGCATCTTAGGCTTTTGGATGATAAT
AATTTGTAAAGTGGTGGGGAACTTGTGGGTCACAGTCTATTATGGGGTACCTGTGTGGAC
AGAAGCAAAAACTACTCTATTCTGTGCATCAGATGCCAAAGCATATGAGAGAGAAGTGCA
TAATGTCTGGGCTACACATGCCTGTGTCCCCACAGACCCCAACCCACAAGAAATAGTTTT
GGGAAATGTAACAGAAAATTTTAACATGTGGAAAAATGACATGGCGGATCACATGCATGA
GGATGTAATCAGTTTATGGGATCAAAGCCTAAAGCCATGTGTAAAGTTGACCCCACTCTG
TGTCACTTTAAATTGTACAAATGTAGATGTGAATGTTACCAGTGTTAATGATAGCCTCAG
GGAAATACCGGGAGAAATAAAAAATTGCTCTTTCAATACAACCACAGAATTAAGAGATAA
GAAACAAAGAGGGTATGCACTTTTTTATAGATCTGATGTAGTACCACTTGATAATGAAAC
TAGTGAGAATGGATCTAGTAAGTATATATTAATAAATTGCAATACCTCAACCATAACACA
AGCCTGTCCAAAGGTCTCTTTTGACCCAATTCCTATACATTATTGTGCTCCAGCTGGTTA
TGCAATTCTAAAGTGTAATAATAAGACATTCAATGGGACAGGACCATGCCATAATGTCAG
CACAGTACAATGTACACATGGAATTAAGCCAGTGGTATCAACTCAACTACTGTTAAATGG
TAGCCTAGCAGAAGGGGATATAATAATTAGATCTGAAAATATGACAAACAATATCAAAAC
AATAATAGCACACCTTAATGCGTCTATACCAATTGTGTGTATAAGACCCAACAATAATAC
AAGAGAAAGTATAAGGATAGGACCAGGACAAGCATTCTATGCAACAGGTGGCATAATAGG
AGACATAAGACAAGCACATTGTAACATTAGCAAAGTTCAATGGAACAACACCTTAGAACA
GGTAAAGAGAAAATTAAGAGAACACTACCCTAGTAAAACAATAGAATTTAGACCACACGC
AGGAGGGGATCTAGAAATCACAACACATAGCTTTAATTGTAGAGGAGAATTTTTCTATTG
TAATACAACAAAACTGTTTAATGAAAGTTATACAAAACTAAATGGAAGTGAGTTAAACAA
AACCATCACACTCCCATGCAGGATAAAACAAATTATAAACATGTGGCAGGAGGTAGGACG
AGCAATGTATGCCCCTCCCATTGCAGGGAAAATAACATGTAACTCAAGTATCACAGGACT
ACTATTGACACGTGATGGAGGAGGAAACAAAACGAATGGCACAGAGGTATTCAGACCTGG
AGGAGGAAATATGAAGGACAATTGGAGAAGTGAATTATATAAATATAAAGTAGTAGAAAT
TAAGCCATTGGGAATAGCACCCACTGAGGCAAAAAGGAGAGTGGTGGAGAGAGAAAAAAG
AGCAGTGGGAATAGGAGCTGTACTCCTTGGGTTCTTGGGAGCAGCAGGAAGCACTATGGG
CGCGGCGTCAATAACGCTGACGGTACAAGCCAGACAACTGTTGTCTGGTATAGTGCAACA
GCAAAGCAATTTGCTGAGAGCTATAGAGGCGCAACAGCATATGTTGCAACTCACAGTCTG
GGGCATTAAGCAGCTCCAGACAAGAGTCTTGGCTATAGAAAGATACCTAAAGGATCAACA
GCTCCTAGGACTTTGGGGCTGCTCTGGAAAACTCATCTGCACCACTACTGTGCCTTGGAA
CTCCAGTTGGAGTAATAAATCTCAAGCAGAAATTTGGGACAACATGACCTGGATGCAGTG
GGATAGAGAAATTAGTAATTACACAGGCAAGATATACGAGTTGCTTGAAGAATCGCAAAA
CCAGCAGGAGAAAAATGAAAAGGATTTATTAGCATTGGACAGTTGGAAAAATCTGTGGAA
TTGGTTTGACATAACAAAGTGGTTGTGGTATATAAAAATATTCATCATGATAGTAGGGGG
CTTGATAGGTTTAAGAATAATTTTTACTGTGCTTTCTATAGTAAGAAGAGTTAGGCAGGG
ATACTCACCTTTGTCGTTTCAGACCCTTACCCCAAACCCGAGGGGACTCGACAGGCTCGG
AAGAATCGAAGAAGAAGGTGGAGAGCAAGACAAAGACAGATCCATTCGATTAGTGAACGG
ATTCTTAGCACTTGCCTGGGACGATCTGCGGAGCCTGTGCCTTTTCAGCTACCACCACTT
GAGGGACTTTATATTGGTGACAGCGAGAGCAGTGGAACTTCTGGGACGCAGCAGCCTCAG
GGGACTACAGAGGGGGTGGGAAGCTCTTAAGTATCTGGGAAACCTTATACAGTATTGGGG
TCTGGAACTAAAAAAGAGTGCTATTAGTCTGCTTGATACTATAGCAATAGCAGTAGCTGA
AGGAACAGATAGGATTATAGAAGTAGTACAAAGAATTTGTAGAGCTATCCGCAATATACC
TACAAGAATAAGACAGGGCTTGGAAGCAGCTTTGCTATAAAATGGGGGGCAAGTGGTCAA
AAAGCAGTATAGTTGGATGGCCAGCTGTAAGAGAAAGAATAAGACAAACTGATGTAAGAC
AAACTGAACCAGCAGCAGAGGGCGTAGGAGCAGCATCTCGAGACTTAGATAGACATGGAG
CACTTACAAGCAGTAACACAGCCCGCAATAATGCTGATTGTGCCTGGCTGCAAGCACAAG
AGGAAGAAGAAGAAGTAGGCTTTCCAGTCAGACCTCAGGTGCCTTTAAGACCCATGACTT
ATAAGGCAGCATTCGATCTCGGCTTCTTTTTAAAAGAAAAGGGGGGACTGGATGGGTTAA
TTTACTCTAAGAAAAGGCAAGAAATCCTTGATTTGTGGGTCTATCACACACAAGGCTTCT
TCCCTGATTGGCAAAACTACACACCGGGACCAGGGATCAGATACCCACTGACCTTTGGAT
GGTGCTACAAGCTAGTGCCAGTTGACCCAAAGGAAGTAGAAGAGGACAACAAAGGAGAGA
ACAACTGCTTGCTACACCCTATGAGCCTGCATGGAATGGAGGATGAAGACAGAGAAGTAT
TACAGTGGAAGTTTGATAGCAGCCTAGCACGCAGACACATGGCCCGCGAGCTACATCCGG
AGTATTACAAAGACTGCTGACACAGAAGGGACTTTCCGCCTGGGACTTTCCACTGGGGCG
TTCCAGGAGGTGTGGTCTGGGCGGGACAAGGGAGTGGTTAGCCCTCAGATGCTGCATATA
AGCAGCCGCTTTTCGCTTGTACTGGGTCTCTCTTGGTAGACCAGATCTGAGCCCGGGAGC
TCTCTGGCTACTTAGGGAACCCACTGCTTAAGCCTCAATAAAGCTTGCCTTGAGTGCTCT
AAGTAGTGTGTGCCCGTCTGTTGTGTGACTCTGGTAACTAGAGATCCCTCAGACCCTTTG
TGGTAGTGTGGAAAATCTCTAGCA
>C.ZA.1999.99ZALT4.EU293444
TGGAAGGGTTAATTTACTCCAAGAAAAGGCAAGAGATCCTTGATTTGTGGGTATATCACA
CACAAGGCTACTTCCCTGATTGGCAAAACTACACACCGGGACCGGGGGTCAGATTTCCAC
TGACCTTTGGATGGTGCTTCAAGCTAGTACCAGTTGACCCAAAGGAAGTAGAAGAGGCCA
ACGAAGGAGAAAATAACTGTTTACTACACCCTATAAGCCAGCATGGAATGGAGGATGAAG
AAAGAGAAGTACTAAGGTGGAAGTTTGACAGCCACCTAGCACACCGCCATATGGCCCGTG
AGCTACATCCGGAGTATTACAAGAACTGCTGACACAGAAGGGACTTTCCGCTGGGACTTT
CCACTGGGGCGTTCCAGGGGGTGTGATCTGGGCGGGAATGGGGAGTGGCCAGCCCTCAGA
TGCTGCATATAAGCAGCTGCTTTTCGCCTGTACTGGGTCTCTCTAGGTGGACCAGATCTG
AGCCCGGGAGCTCTCTGGCTATCTAGTGAACCCACTGCTTAAGCCTCAATAAAGCTTGCC
TTGAGTGCTTTAAGTAGTGTGTGCCCGTCTGTTGTGTGACTCTGGTAACTAGAGATCCCT
CAGACCAACTTTGGTAGTGTGGAAAATCTCTAGCAGTGGCGCCCGAACAGGGACTTGAAA
GCGAAAGTAAGACCAGAGAAGATCTCTCGACGCAGGACTCGGCTTGCTGAAGTGCACTCG
GCAAGAGGCGAGAGCGGCGGCTGGTGAGTACGCCAATTTTATTAGACTAGCGGAGGCTAG
AAGGAGAGAGATGGGTGCGAGAGCGTCAATATTAAGAGGCGGAAAATTAGATACATGGGA
AAGGATTAGGTTAAGGCCAGGGGGAAAGAAACATTATATGTTAAAACACTTAGTATGGGC
AAGCAGGGAGCTGGAAAGATTTGCACTTAACCCTGGCCTTTTAGAAACATCAGAAGGCTG
TACACAAATAATGAAACAGCTACAACCAGCTCTTCAGACAGGAACAGAGGAACTTAAATC
ATTATTTAACACAGTAGCAACTCTCTATTGTGTACATAAAGGGATAGATGTACGAGACAC
CAAGGAAGCCTTAGACAAGATAGAGGAAGAGCAAAACAAATGTCAGCAAAGACAACAGCA
AGCAGAAGCGGCTGACGGAAAGGTCAGTCAAAATTATCCTATAGTACAGAATCATCAAGG
ACAAATGATACATCAGGCCATATCACCTAGAACCTTGAATGCATGGGTAAAAGTAATAGA
GGAGAAGGCTTTTAGCCCAGAGGTAATACCCATGTTTACAGCATTATCAGAAGGAGCCAC
CCCCGGAGATTTAAACACCATGTTAAACACAGTGGGGGGACATCAAGCAGCCATGCAGAT
GTTAAAAGATACCATCAATGAGGAGGCTGCAGAATGGGATAGGTTACATCCAGTACATGC
AGGGCCTATTGCACCAGGCCAAATGAGAGAACCAAGGGGAAGTGACATAGCAGGAACTAC
TAGTACCCTTCAGGAACAAATAGCATGGATGACAGGTAACCCACCTATTCCAGTAGGAGA
CATCTATAAAAGGTGGATAATTCTGGGGTTAAATAAAATAGTAAGAATGTATAGCCCTGT
CAGCATTTTGGACATAAAACAAGGACCAAAGGAACCCTTTAGAGACTATGTAGACCGGTT
CTTTAAAACTTTGAGAGCTGAACAAGCTACACAAGAAGTAAAAAATTGGATGACAGACAC
CTTGTTGGTCCAAAATGCGAACCCAGATTGTAAGGCCATTTTAAGGGGATTAGGAGCAGG
GGCTTCATTAGAAGAAATGATGACAGCATGTCAGGGAGTGGGAGGACCTGGCCACAAAGC
AAGAGTGTTGGCTGAGGCAATGAGCCAAGCAAACAGTAACATACTGATGCAGAGGAGCAA
TTTTAAAGGCCCTAAAAGAATTATTAAATGTTTCAACTGTGGCAAGGAAGGGCACATAGC
CAAAAATTGCAGGGCCCCTAGGAAAAAAGGCTGTTGGAAATGTGGAAAAGAAGGACACCA
AATGAAGGACTGTACTGAAAGGCAGGCTAATTTTTTAGGGAAAATTTGGCCTTCCCACAA
GGGAAGGCCGGGGAATTTCCTTCAGAGCAGACCAGAGCCAACAGCCCCACCAGCAGAGAG
CTTCAGGTTCGAGGAGACACCCCCCGCTCCGAAGCAGGAGCCGAGAGACAGGGAACCCTT
AACTTCCCTCAAATCACTCTTTGGCAGCGACCCCTTGTCTCAATAAAAGTAGGGGGCCAG
ATAAAGGAGGCTCTCCTAGATACAGGAGCAGATGATACAGTATTAGAAGAAATAAGTTTG
CCAGGAAAATGGAAACCAAAAATGATAGGAGGAATTGGAGGTTTTATCAAAGTAAGACAG
TATGATCAAATACTTATAGAAATTTGTGGAAAAAAGGCTATAGGTACAGTATTAGTAGGA
CCCACACCTGTCAACATAATTGGAAGAAATCTGTTGACTCAGCTTGGATGTACACTAAAT
TTTCCAATTAGCCCCATTGAAACTGTACCAGTAAAATTAAAGCCAGGAATGGATGGCCCA
AAGGTTAAACAATGGCCATTGACAGAAGAGAAAATAAAAGCATTAACAGCAATTTGTGAA
GAAATGGAAAAGGAAGGAAAAATCACAAAAATTGGGCCTGAAAATCCATATAACACTCCA
GTATTTGCCATAAAAAAGAAGGACAGTACTAAGTGGAGAAAATTAGTAGATTTCAGGGAA
CTCAATAAAAGAACTCAAGACTTCTGGGAAGTTCAATTAGGAATACCACACCCAGCAGGG
TTAAAAAAGAGGAAATCAGTGACAGTACTGGATGTGGGGGATGCATATTTTTCAGTTCCT
TTAGATGAAAGCTTTAGGAAATATACTGCATTCACCATACCTAGTATAAACAATGAAACA
CCAGGGATTAGATATCAATATAATGTGCTTCCACAGGGATGGAAAGGGTCACCAGCAATA
TTTCAGAGTAGCATGACAAAAATCTTAGAGCCCTTTAGAGCACAAAATCCAGAAATAGTC
ATCTATCAATATATGGATGACTTGTATGTAGGATCTGACTTAGAAATAGGGCAACATAGA
GCAAAAATAGAGGAATTAAGAGAACATCTATTAAGATGGGGATTTACCACACCAGATAAG
AAACATCAGAAAGAACCCCCATTTCTTTGGATGGGGTATGAACTCCATCCTGACAAATGG
ACAGTACAACGTATACAGCTGCCAGAAAAGGATAGCTGGACTGTCAATGATATACAAAAG
TTAGTGGGAAAATTAAACTGGGCAAGTCAGATTTACCCAGGGATTAAAGTAAGACAACTT
TGTAAACTCCTTAGGGGGGCTAAAGCACTAACAGACATAATACCACTAACTGAAGAAGCA
GAATTAGAATTGGCAGAGAATAGGGAAATTCTAAAAGAACCAGTACATGGAGTATATTAT
GACCCCTCAAAAGATTTGATAGCTGAAATACAGAACCAGGGGAATGACCAATGGACATAC
CAAATTTACCAAGAACCATTCAAAAATCTGAAAACAGGGAAGTATGCAAAAATGAGGACT
GCCCACACTAATGATGTAAAACAGTTAACAGAGGCAGTGCAAAAAATAGCCTTGGAAAGC
ATAGTCGTATGGGGAAAGACGCCTAAATTTAGACTACCCATCCCAAAAGAAACATGGGAG
ATGTGGTGGACAGACTACTGGCAAGCCACCTGGATTCCTGAGTGGGAGTTTGTTAACACC
CCTCCCCTAGTAAAATTATGGTACCAGCTGGAGAAAGAACCCATAGTAGGAGCAGAACCC
TTCTATGTAGATGGAGCAGCTAATAAGGAAACTAAACTAGGAAAAGCAGGGTATGTTACT
GACAAGGGAAGGCAGAAAATCATTACTCTAACTGAAACAACAAATCAGAAGGCCGAATTA
CAAGCAATTCAGCTAGCTTTGCAGGATTCAGGGTTAGAAGCAAACATAGTGACAGACTCA
CAGTATGCATTAGGAATCATTCAAGCACAACCAGATAAGAGTGAATCAGAGTTAGTTAAC
CAGATAATAGAACAGTTAATAAAAAAGGAAAGGGTCTACCTGTCATGGGTACCAGCACAT
AAAGGAATTGGAGGGAATGAACAAGTAGATAAATTAGTAAGTAGTGGAATCAGGAAAGTA
CTGTTTCTAGATGGAATAGATAAAGCTCAAGAAGAGCATGAAAAGTATCACAGCAATTGG
AGAGCCATGGCTAGTGAATTCAATCTGCCACCCATAGTAGCAAAGGAAATAGTAGCTAGC
TGTGATAAATGTCAGCTAAAAGGGGAAGCCATACATGGACAAGTAGACTGTAGTCCAGGG
ATATGGCAATTAGATTGTACACATTTAGAAGGAAAAGTCATCATAGTAGCAGTCCATGTA
GCCAGTGGCTACATGGAAGCAGAGGTTATTCCAGCAGAAACAGGACAAGAAACAGCATAC
TATATATTAAAATTAGCAGGAAGATGGCCAGTCAAAGTAATACATACAGACAATGGCCCT
AATTTCACCAGTGCTGCAGTTAAGGCAGCCTGTTGGTGGGCAGGTATCCAACAGGAATTT
GGAATTCCCTACAATCCCCAAAGTCAGGGAGTAGTAGAATCCATGAATAAAGAATTAAAG
AAAATCATAGGGCAGGTAAGAGATCAAGCTGAACACCTTAAGACAGCAGTACAAATGGCA
GTATTCATTCACAATTTTAAAAGAAAAGGGGGGATTGGGGGGTACAGTGCAGGGGAAAGA
ATAATAGACATAATAGCAACAGACATACAAACTAAAGAATTACAAAAACAAATTACAAAA
ATTCAAAACTTTCGGGTTTATTACAGAGACAGCAGAGACCCTGTTTGGAAAGGACCAGCC
AAACTACTCTGGAAAGGTGAAGGGGCAGTAGTAATACAAGAAAATAGTGACATAAAGGTA
GTACCAAGAAGGAAAGCAAAAATCATTAAAGACTATGGAAAACAGATGGCAGGTGCTGAT
TGTGTGGCAGGTAGACAGGATGAAGATTAGAACATGGAATAGTTTAGTAAAACACCATAT
GTATGTCTCAAAGAAAGCTAAGGGATGGTTTTACAGACATCACTATGAAAGCAGACATCC
AAGAGTAAGTTCAGAAGTACACATCCCATTAGGGGATGCTAGATTAGTAATAAAAACATA
TTGGGGTTTGCAAACAGGAGAAAGAGAATGGCATTTGGGTCATGGAGTCTCCATAGAATG
GAGATTTAAAAGATATAGCACACAAGTAGACCCTGGCCTGGCAGACCAGCTAATTCATAT
GCATTATTTTGATTGTTTTGCAGACTCTGCCATAAGAAAAGCCATATTAGGACACATAGT
TATTCCTAGGTGTGACTATCAAGCAGGACATAATAAGGTAGGATCTCTACAATACTTGGC
ACTGACAGCATTGATAAAACCAAAGAAGAAAAAGCCACCTCTGCCTAGTGTTAGGAAATT
AGTAGAGGATAGATGGAACAACCCCCAGAAGACCAGGGGCCGCAGAGGGAACCATACAAT
GAATGGACACTAGAGATTCTAGAAGAACTCAAGCAGGAAGCTGTCAGACACTTTCCTAGA
CCATGGCTCCATAGCTTAGGACAGTATATCTATGAAACATATGGGGATACTTGGACAGGA
GTCGAAAGTATGATAAGAATGTTGCAACAACTACTGTTTATTCATTTCAGAATTGGGTGC
CAGCATAGCAGAATAGGAATTTGGCGACAGAGAAGAACAAGGAATGGAGCCAGTAGATCC
TAAACTAGAGCCCTGGGAACATCCAGGGAGTCAGCCTAAAACTGCTTGTAATCAATGTTA
TTGTAAACACTGTAGCTACCATTGTTTAGTTTGCTTTCAGACAAAAGGCTTAGGCATTTC
ATATGGCAGGAAGAAGCGGAGACAGCGACGAAGCGCTCCTCCAAGCAGTGAGGATCATCA
AAATCTTATATCAAAGCAGTAAGTATATGTAATGTTGAATTTACTAGCAGAAGTAGATTA
TAGATTAGGAGTAGGAGCACTGATAATAGCATTAATCATAGCAATAGTTGTGTGGACCAT
AGTATATATAGAATATAGGAAACTGTCAAGACAAAGAAAAATAGACTGGTTAGTTAAAAG
AATTAGGGAAAGAGCAGAAGACAGTGGCAATGAGAGTGAGGGGGATACAGAGGAATTGGC
AACAATGGTGGATATGGGGCATCTTAGGCTTTTGGATAATAATGATTTGTAATGGGAACT
TGTGGGTCACAGTCTATTATGGGGTACCTGTGTGGAAAGAAGCAAAAACTACTCTATTCT
GTGCATCAGATGCTAAAGCATATGAGAAAGAAGTGCATAATGTCTGGGCTACACATGCCT
GCGTACCCACAGACCCCAACCCACAAGAAGTGAATTTGGAAAATGTAACAGAAAATTTTA
ATATGTGGAAAAATGATATGGTGGATCAGATGCATGAGGATATAATCAGTTTATGGGATC
AAAGCCTAAAGCCATGTGTAAAGTTGACCCCACTCTGTGTCACTTTAAATTGTACAAATA
CTACTCAAAATGCTAATGTTACCATGAATGGAGAAATGAAAAATTGCTCTTTCAATGTAA
CCACAGAACTAAGAGATAAAAAACAGCAAGAAAGAGCACTTTTTTATAGACTTGATTTAG
TACCACTTGATAACAAATCTAACTCTAGGGCGTACAGGTTAATAAATTGTAATACCTCAA
CCATAACACAAGCCTGTCCAAAGGTCTCTTTTGACCCAATTCCTATACATTATTGTGCTC
CAGCTGGTTATGCGATTCTAAAGTGTAATAATAAGACATTCAATGGATCAGGGCCATGTA
ATAATGTCAGTACAGTACAATGTACACATGGAATTAAGCCAGTGGTATCAACTCAACTAC
TGTTAAATGGTAGCCTAGCAGAAGAAGGAATAATAATTAGATCTAAAAATCTGACAGACA
ATACCAAAACAATAATAGTACATCTTAATGAATCTGTAGAAATTGAGTGTACAAGACCCA
ACAATAATACAAGAAGAAGTGTGAGGATAGGACCAGGGCAAACATTCTATGCAACAGGAG
ACATAATAGGAGATATAAGACAAGCACATTGTAACATTAGTGCAAAAAGGTGGAATGAAA
CTTTACAAAGGGTAAGTAGAGAATTAGGAAAACACTTCCCTAATAAAACAATACTCTTTA
ATTCATCCGCAGGAGGGGACCTAGAAATTACAACACACAGCTTTAATTGTAGAGGAGAAT
TTTTCTATTGCAATACATCAAAATTATTTAATGGTACATACAATGGTACAGAAAGTAATG
GTACAAAAAGTAATGATACAGAAATCATCACACTTCAATGCAAAATAAAACAAATTGTAA
ATATGTGGCAAGGGGTAGGACGAGCAATGTATGCCCCTCCCATTGCAGGAAATATAACAT
GTAAATCAAATATCACAGGATTACTATTGACACGTGATGGAGGAAATAATAACAATAATA
AGACAGAGACATTCAGACCTGGAGGAGGAGATATGAGAGACAATTGGAGAAGTGAATTAT
ATAAATATAAAGTGGTAGAAATTAAACCATTAGGAATAGCACCCACTAATGCAAAAAGGA
GAGTGGTGGAGAGAGAAAAAAGAGCAGTGGGAATAGGAGCTGTGTTCCTTGGGTTCTTGG
GAGCAGCAGGAAGCACTATGGGCGCAGCGTCAATAACGCTGACGGTACAGGCCAGACAAC
TGTTGTCTGGTATAGTGCAACAGCAAAGCAATCTGCTGAGAGCTATAGAGGCGCAACAGC
ATATGTTGCAACTCACGGTCTGGGGCATTAAGCAGCTCCAGACAAGAGTCCTGGCTCTAG
AAAGATACCTACAGGATCAACAGCTCCTAGGAATTTGGGGCTGCTCTGGAAAACTCATCT
GCACCACTAATGTGCCTTGGAACTCTAGCTGGAGTAATAAATCTCTAGAGAATATATGGA
AAAACATGACCTGGATGCAGTGGGATAGAGAAATTAGTAATTACTCAGACACAATATACA
AGTTGCTTGAAGACTCGCAAAACCAGCAGGAGAAAAATGAAAAGGATTTACTAGCATTGG
ACAGTTGGAATAATCTGTGGAATTGGTTTAGCATAACAAAGTGGCTGTGGTATATAAAAA
TATTCATAATGATAGTAGGAGGCTTGATAGGCTTGAGAATAATTTTTGCTGTGCTATCTA
TAGTGAATAGAGTTAGGCAGGGATACTCACCTTTGTCGTTTCAGACCCTTACCCCAAACC
AGAGGGGACCCGACAGGCTCGGAGGAATCGAAGAAGAAGGTGGAGAGCAAGGCAGAGACA
AATCCATTCGATTAGTGAGCGGATTCTTAGCACTTGCCTGGGACGATCTACGGAGCCTGT
GCCTCTTCAGCTACCACCGATTGAGAGACTGCACATTGATTGTAGCGAGAGCAGTGGAAC
TTCTGGGACAGAGGGGGTGGGAAGCCCTTAAGTATTTAGGAAGTCTTGTGCAGTATTGGG
GTCTGGAACTAAAAAAGAGTGCTATTAGTCTGCTTGATACCATAGCAATAGCAGTAGCTG
AGGGAACAGATAGGATTATAGAAGTCTTACAAAGAATTGGTAGAGCTATCTACAACATAC
CTAGAAGAATAAGACAGGGCTTTGAAGCAGCTTTGCAATAAAATGGGGGGCAAGTGGTCA
AAAAGCAGCATAGTTGGATGGCCTGCTGTAAGAGAAAGAATAAGAAAAACTGAGCCAGCA
GCAGAGGGAGTAGGAACAGCATCCCAAGACTTAGATAAACATGGGGCACTTACAACCAGC
AACACAGTCAGCAACAATGCTGCTTGTGCCTGGTTGGAAGCACAAGAGGAGGAAGAGGTA
GGCTTTCCAGTCAGACCTCAGGTACCGATGAGACCAATGACTTATAAGGCAGCATTCGAT
CTCAGTTTCTTTTTAAAAGAAAAGGGGGGACTGGAAGGGTTAATTTACTCCAAGAAAAGG
CAAGAGATCCTTGATTTGTGGGTATATCACACACAAGGCTACTTCCCTGATTGGCAAAAC
TACACACCGGGACCGGGGGTCAGATTTCCACTGACCTTTGGATGGTGCTTCAAGCTAGTA
CCAGTTGACCCAAAGGAAGTAGAAGAGGCCAACGAAGGAGAAAATAACTGTTTACTACAC
CCTATAAGCCAGCATGGAATGGAGGATGAAGAAAGAGAAGTACTAAGGTGGAAGTTTGAC
AGCCACCTAGCACACCGCCATATGGCCCGTGAGCTACATCCGGAGTATTACAAGAACTGC
TGACACAGAAGGGACTTTCCGCTGGGACTTTCCACTGGGGCGTTCCAGGGGGTGTGATCT
GGGCGGGAATGGGGAGTGGCCAGCCCTCAGATGCTGCATATAAGCAGCTGCTTTTCGCCT
GTACTGGGTCTCTCTAGGTGGACCAGATCTGAGCCCGGGAGCTCTCTGGCTATCTAGTGA
ACCCACTGCTTAAGCCTCAATAAAGCTTGCCTTGAGTGCTTTAAGTAGTGTGTGCCCGTC
TGTTGTGTGACTCTGGTAACTAGAGATCCCTCAGACCAACTTTGGTAGTGTGGAAAATCT
CTAGCA
>C.ZA.1999.99ZALT42.EU293448
TGGATGGGTTAATTCACTCTAAGCACAGGCAAGACATCCTTGATTTGTGGGTCTATAACA
CACAAGGCTTCTTCCCTGATTGGCAAAGCTACACACCGGGACCAGGGATCAGATACCCAC
TGACCTTTGGATGGTGCTTCAAGCTGGTGCCAGTTGACCCAAAGGAAGTAGAAGAGGCCA
ATGAAGGAGAAGACAACTGTTTACTGCACCCTATGCACCTGCATGGAATAGAGGATCCAG
ACAAAGAAGTACTAAAGTGGGTGTTTGACAGCAGCCTGGCACGCAAACACACAGCCCGAG
AGAAACATCCGGAGTATTACAAAGACTGCTGACACAGAAGGGACTTTCCGCCTGGGACTT
TCCACTGGGGCGTTCCAGGGGGAGTGGTCTGGGCGGGACTGGGAGTGGTCAACCCTCAGA
TGCTGCATATAAGCAGCTGCTTTTCGCCTGTACTGGGTCTCTCTAGGTAGACCAGATCTG
AGCCTGGGAGCTCTCTGGCTACTTGGGGAACCCACTGCTTAAGCCTCAATAAAGCTTGCC
TTGAGTGCTCTAAGTAGTGTGTGCCCGTCTGTTGTGTGACTCTGGTAACTAGAGATCCCT
CAGACCAATTTGGTAGTGTGGAAAATCTCTAGCAGTGGCGCCCGAACAGGGACGCGAAAG
CGAAAGTAGAACCAGAGGAGATCTCTCGACGCAGGACTCGGCTTGCTGAAGTGCACTCGG
CAAGAGGCGAGAGCGGCGGCTGGTGAGTACGCCATTTTATTTGACTAGCGGAGGCTAGAA
GGAGAGAGATGGGTGCGAGAGCGTCAGTATTAAGAGGCGAAAAATTAGATAAATGGGAAA
GAATTAAGTTAAGGCCAGGGGGAAAGAAACATTATATGCTAAAACACTTAGTATGGGCAA
GCAGGGAGCTGGAAAGATTTGCACTTAACCCTGGCCTTTTAGAAACATCAGAAGGCTGTA
AACAAATATTGATACAGCTACAACCAGCTCTCAAAACAGGAACAGAGGAACTTAAATCAT
TATACAACACAGTAGCAACTCTCTATTGTGTACATGCAGGGATAGAGATAAGAGACACCA
AGGAAGCCTTAGACAAGATAGAGGAAGAACAAAACAAAAGTAAGCAAAAAACACAGCAGG
CAAAAGCGGCTGACGAAAAGGTCAGTCAAAATTACCCTATAGTGCAGAATCTGCAAGGGC
AAATGGTACATCAGGCCCTATCACCTAGAACCTTGAATGCATGGGTAAAAGTAATAGAGG
AGAAGGCTTTTAGCCCAGAGGTAATACCCATGTTTACAGCATTATCAGAAGGAGCCACCC
CACAAGACTTAAACACCATGTTAAATACAGTGGGGGGACATCAAGCAGCCATGCAAATGT
TAAAAGATACCATCAATGATGAGGCTGCAGAATGGGATAGGTTACATCCAGTACATGCGG
GGCCTATTGCACCAGGACAAATGCGAGAACCAAGGGGAAGTGACATAGCAGGAACTACTA
GTACCCTTCAGGAACAAATAGCATGGATGACAAGTAACCCCCCTATCCCAGTGGGAGAAA
TTTATAAAAGATGGATAATTCTGGGGTTAAATAAAATAGTGAGAATGTATAGCCCTGTTA
GCATTTTGGACATAAGGCAAGGGCCAAAGGAACCCTTTAGAGACTATGTAGATCGGTTCT
TTAAAACTTTAAGAGCTGAACAAGCTACACAAGAGGTAAAAAATTGGATGACAGAAACCT
TGTTGGTCCAAAATGCAAACCCAGATTGTAAGACCATTTTAAGAGCATTAGGACCAGGGG
CTACATTAGAAGAAATGATGACAGCATGTCAGGGAGTGGGAGGACCCGGCCACAAAGCAA
GAGTGTTGGCTGAGGCAATGAGCCAGGCAAACCAAGCAAACATAATGATGCAGAGAGGCA
ATTTTAAAGGCCCTAAAAGAATCATTAAATGTTTCAACTGTGGCAAGGAAGGGCACATAG
CCAAGAATTGCAGGGCCCCTAGGAAAAAAGGCTGTTGGAAATGTGGAAAGGAAGGACACC
AAATGAAAGACTGTACTAGTGCTGAGAGACAGGCTAATTTTTTAGGGAAATTTTGGCCTT
CCCACAAGGGGAGGCCAGGGAATTTCCTTCAGAACAGACCAGAGCCAACAGCCCCACCAG
CAGAGCCAACAGCCCCGCCAGCAGAGAGCTTCAGGTTCGAGGAGACAACTCCCGCTCTGA
AGCAGGAGTCGAAGGACAGGGAACCCTTAACTTCCCTCAAATCACTCTTTGGCAGCGACC
CCTTGTTTCAATAAAAGTAGGGGGCCAGATAAGGGAGGCTCTCTTAGACACAGGAGCAGA
TGATACAGTATTAGAAGACATAGAATTGCCAGGAAGATGGAAACCAAAAATGATAGGAGG
AATTGGAGGTTTTATCAAAGTAAGACAGTATGATCAAATACCTATAGAAATTTGTGGAAA
AAAGGCTATAGGTACAGTATTAGTGGGACCTACACCTGTCAACATAATTGGAAGAAATAT
GTTGACTCAGCTTGGTTGCACACTAAATTTTCCAATCAGTCCCATTGAAACTGTACCAGT
AAAATTAAAGCCAGGAATGGATGGCCCAAAGGTTAAACAATGGCCATTGACAGAAGAGAA
AATAAAAGCATTAACAGAAATTTGTGAAGAAATGGAGAAGGAAGGAAAAATTACAAAAAT
TGGGCCTGAAAATCCATACAACACTCCAGTATTTGCCATAAAAAAGAAGGACAGTACTAA
GTGGAGAAAATTAGTAGATTTCAGGGAACTCAATAAAAGAACTCAAGACTTTTGGGAGGT
TCAATTAGGAATACCACACCCAGCAGGGTTAAAAAAGAAAAAATCAGTGACAGTACTAGA
TGTGGGGGATGCATATTTTTCAGTTCCTTTAGATGAAAGCTTCAGGAAATATACTGCATT
CACCATACCTAGTATAAACAATGAAACACCAGGGATTAGATATCAATATAATGTGCTTCC
ACAGGGATGGAAAGGATCACCCGCAATATTCCAAAGTAGCATGACAAAAATCTTAGAGCC
CTTTAGAGCACAAAATCCAGAAATAGTCATCTATCAATATATGGATGACTTGTATGTAGG
ATCTGATTTAGAAATAGGGCAACATAGAGCAAAAATAGAGGAGTTAAGAGCACATCTGTT
AAAGTGGGGATTTACCACACCAGACAAGAAGCATCAGAAAGAACCCCCATTTCTTTGGAT
GGGGTATGAACTCCATCCTGACAAATGGACAGTACAGCCTATACAGCTGCCAGAAAAAGA
TAGCTGGACTGTCAATGATATACAGAAACTAGTGGGAAAACTAAACTGGGCAAGTCAGAT
TTACCCAGGAATCAAAGTAAGGCAACTTTGTAAACTCCTTAGGGGGGCCAAAGCACTAAC
AGATATAGTAACACTAACTGGAGAAGCAGAATTAGAATTGGCAGAGAACAGGGAAATTCT
AAAAGAACCAGTACATGGAGTATATTATGACCCATCAAAAGACTTGATAGCTGAAATACA
GAAACAGGGGGATGACCAATGGACATATCAAATTTACCAAGAACCATTTAAAAATCTGAA
AACAGGGAAGTATGCAAAAATGAGGTCTGCCCACACTAATGATGTAAAACAGTTAACAGA
GGCAGTACAAAAAATAGCCTTGGAAAGCATAGTAATATGGGGAAAGACTCCTAAATTTAG
ACTACCCATCCAGAAAGAAACATGGGAGACATGGTGGACAGACTATTGGCAAGCCACCTG
GATCCCTGAGTGGGAGTTTGTTAATACCCCTCCCCTAGTAAAATTATGGTACCAGCTGGA
GAAAGAACCCATAGCAGAAACAGAAACTTTCTATGTAGATGGAGCAGCTAATAGAGAAAC
TAAATTAGGAAAAGCAGGGTATGTTACTGACAGAGGAAGGCAGAAAATTGTTTCTCTGAG
TGGAACCACAAATCAGAAGGCTGAATTACAAGCAATTCAGCTAGCTTTGCAAGATTCAGG
ATCAGAAGTAAACATAGTAACAGACTCACAGTATGCATTAGGAATCATTCAAGCACAACC
AGATAAGAGTGAATCAGAGTTAGTCAATCAAATAATAGAACAATTAATAAGAAAGGAAAG
AGTCTACCTGTCATGGGTACCAGCACACAAAGGAATTGGAGGAAATGAACAAGTAGATAA
ATTAGTAAGTAGAGGAATCAGGAAAGTGCTGTTTCTAGATGGAATAGATAAGGCTCAAGA
AGATCATGAAAAGTATCACAGCAATTGGAGAGCAATGGCTAGTGAGTTTAATCTACCACC
CATAGTAGCAAAGGAAATAGTAGCCAGCTGTGATAAATGTCAGCTAAAAGGGGAAGCCAT
GCATGGGCAAATAGACTGCAGTCCAGGGATATGGCAATTAGATTGTACACATTTAGAAGG
AAAAATCATCCTGGTAGCAGTCCATGTAGCCAGTGGTTACATAGAAGCAGAGGTCATTCC
AGCAGAAACAGGACAAGAAACAGCATACTTTATACTAAAATTAGCAGGAAGATGGCCAGT
CAAAGTAATACATACAGACAATGGCAGTAATTTCACCAGTGCTACAGTTAAGGCAGCCTG
TTGGTGGGCAGGTATTCAACAGGAGTTTGGAATTCCCTACAATCCCCAAAGTCAGGGAGT
AGTAGAATCCATGAATAAAGAATTAAAGAAAATCATAGGGCAGGTAAGAGATCAAGCTGA
GCACCTTAAGACAGCAGTACAAATGGCAGTATTCATTCACAATTTTAAAAGAAAAGGGGG
GATTGGGGGGTACAGTGCAGGGGAAAGGATAATAGACATAATAGCAACAGACATACAAAC
TAAAGAGTTACAAAACCAAATTACAAAAATTCAAAATTTTCGGGTTTATTACAGAGACAG
CAGAGACCCTATTTGGAAAGGACCAGCCAAGCTACTCTGGAAAGGTGAAGGGGCAGTAGT
AATACAAGATAACAGTGACATAAAGGTAGTACCAAGGAGGAAAGCAAAAATCATTAAGGA
CTATGGAAAACAGATGGCAGGGGCTGATTGTGTGGCAGGTAGACAGGATGAGGATTAGAA
CATGGAATAGTTTAGTAAAGCACCACATGCATATTTCAAAGAGAGCTAAGGGATGGTTTT
ACAAACATCATTATGAAAGCAGACATCCAAAAGTAAGTTCAGAAGTACACATACCATTAG
GGGATGCTAGATTAGTAGTCAAAACATATTGGGGTCTGCAAACAGGAGAAAGAGATTGGC
ATTTGGGTCATGGAGTCTCCATAGAATGGAGATTGAGAAGATATAGCACACAAGTAGACC
CTGGCCTGGCAGACCAGCTAATTCATATGCATTATTTTGATTGTTTTGCAGACTCTGCCA
TAAGAAAAGCCATATTAGGACACATAGTTATTCCTAGGTGTGACTATCAAGCAGGACATA
ATAAGGTAGGATCTCTACAATACTTGGCACTGACAGCATTGATAAAACCAAAGAAGAGAA
AGCCACCTCTGCCTAGCATTAGGAAATTAGTAGAGGACAGATGGAACAACCCCCAGAAGA
TCAGGGGCCACAGAGAGAGCCATACAATGAATGGATACTAGAGGTTTTAGAGGAACTCAA
GCAGGAAGCTGTCAGACACTTTCCTAGACCATGGCTCCACAGCTTAGGACAGTATATATA
TGAAACCTATGGGGATACTTGGGCAGGAGTAGAAGCTATAATAAGAATACTGCAACAACT
ACTGTTTATTCATTTCAGAATTGGGTGCCACCATAGTAGAATAGGAATATTGCGACAGAG
AAGAGCAAGAAATGGAGCCAGTAGATCCTAACCTAGAGCCCTGGAAACATCCAGGAAGTC
AGCCTAAAACTCCTTGTAATAAGTGCTATTGCAAAAAATGTTGCTACCATTGTCAAGTTT
GCTTTCTGACAAAAGGCTTAGGCATTTCCTATGGCAGGAAGAAGCGGAGACAGCGACGAA
ACACTTCTCCTAGCAGTGAGGCTCATCAAAATCTTGTATCAAAGCAGTAAGTATATGTAA
TGTTTTTACTAGCAAAAGTAGATTATAAAATAGGAGTAGCAGCTCTGATAATAGCATTAA
TCTTAGCAATAGTTGTGTGGATCATAGCATACATAGAATATAGGAAATTGTTAAGGCAAA
GAAAAATAGACTGGTTAATTAAAAGAATTAGGGAAAGAGCAGAAGACAGTGGCAATGAGA
GTGAGGGGGATACAGAGGAATTGGCCACAATGGTGGATATGGGGCATCTTAGGCTTTTGG
ATGGTAATGATGTGTAGGGAGGTGGTGGGGAACTTGTGGGTCACAGTCTATTATGGGGTA
CCTGTGTGGACAGATGCAAAAACTACACTATTCTGTGCATCAGATGCTAAAGCATATGAT
CCAGAAGTGCATAACGTCTGGGCTACACATGCCTGTGTACCCACAGACCCCAACCCACAA
GAAATGGTTTTGGGAAATGTAACAGAAAATTTTAATATGTGGAAAAATGACATGGTGGAT
CAGATGCATGAGGACATAATCAGTTTATGGGATCAAAGCCTAAAGCCATGTGTAAAGTTG
ACCCCAGTCTGTGTCACTTTAAATTGTACAAATGCAACCTTTAGTAATGCTGCCACTAGC
CCTACTCCTAATAGCATGAATGTAGAAGTAAAAAATTGCTCTTTCACTACCACCACAGAA
ATAAAAGATAAGCATAAGCAAGTGCGTGCACTCTTTTATAGATCTGATGTAGAACCCCTT
ACCAACAATGGAAATAACACCAAATATATATTAATAAATTGCAATACCTCTACCATAACT
CAAGCCTGTCCAAAGGCCACTTTTGACCCAATTCCTATACATTATTGTGCTCCCGCTGGT
TATGCGATTCTAAAGTGTAATAATAAGACATTTAATGGGACAGGACCATGCCATAATGTC
AGCACAGTACAATGTACACCTGGAATTAAGCCAGTAGTATCAACTCAACTACTGTTAAAT
GGTAGCCTAGCAGAAGAAGGGATAATAATAAGATCTGAAAATCTGACAAACAATGTCAAA
ACAATAATAGTACACCTTAATGAATCTGTAGAAATTGTGTGTACAAGACCTGGCAATAAT
ACAAGACAAAGTATAAGGATAGGACCAGGACAAGCATTCTATACAAATAACATAATAGGA
GACATAAGACAAGCACATTGTAACATTAGTTTAGAGAAATGGAACACAACTTTAGAAAAG
GTAAAGAACAAATTAGGAGAACACTACCCTAACAAAACAATAGAATTTGCACCAGCCTCA
GGAGGGGATCTAGAAATTACAACACATAGTTTTAATTGTAGAGGAGAATTTTTCTATTGC
AACACAACACAACTGTTTAATAAAACTGCGACACAATGGTCTAATGGAAGTGCTTCCAAC
AACAGTAGTGGTGGAAACAAAACCATCATACTTCCATGCAGAATAAAACAGATTATAAAC
ATGTGGCAGGAGGTAGGACGAGCAATGTATGCCCCTCCCATTGCAGGAAACATAACATGT
ATCTCAAACATCACAGGACTAATATTGACACGTGATGGAGGAAGCAATGTGGCCCATGTT
AATAGCACAGAGACATTCAGACCTGGAGGAGGAAATATGAAGGACAATTGGAGAAGTGAA
TTATATAAATATAAAGTGGTAGAAATTAAGCCATTGGGAGTAGCACCCACTGAGGCAAAA
AGGAGAGTGGTGGAGAGAGAAAGAAGAGCAGTGGGACTAGGAGCTATGTTCCTTGGGATC
TTGGGAGCGGCAGGAAGCACTATGGGCGCGGCGTCAATAACGCTGACGGTACAGACCAGA
CAACTGTTGTCTGGTATAGTGCAACAGCAAAGTAATTTGCTGAAGGCTATAGAGGCGCAA
CAGCATCTGTTGCAACTCACGGTCTGGGGCATTAAGCAGCTCCAGGCAAGAGTCCTGGCC
ATAGAAAGATACCTAAAGGATCAACAGCTCCTAGGACTTTGGGGCTGCTCTGGAAGACGC
ATCTGCACCACTACCGTGCCTTGGAACTCCAGTTGGAGTAATAAATCTCAAACAGATATT
TGGGATAACATGACTTGGATGCAATGGGATAGAGAGATCAGTAATTACACAGACACAATA
TATAGGTTACTTGAAGACTCGCAAAGCCAGCAGGACAAAAATGAAAAGGAATTATTAGAA
TTGGACAAGTGGAATGATCTGTGGAATTGGTTTAGCATAACAAAATGGCTGTGGTATATA
AAAATATTTATCATGATAGTAGGAGGCTTGATAGGTTTGAGAATAATTTTTGCTGTGCTT
TCTATAGTGAAAAGAGTTAGGCAGGGATACTCACCTTTGTCGTTTCAGACCCTTACCCCA
AACCCGAGGGAACTCGACAGGCTCGGAAGAATCGAAGAAGAAGGTGGAGAGCAAGACAAA
GACAGATCCATTCGATTAGTGACCGGATTCTTAGCACTTGCCTGGGACGACCTGCGGAGC
CTGTGCCTCTTCAGCTACCACCACTTGAGAGACTTCATATTGATTGCAGCGAGAGCAGTG
GAACTTCTGGGACAGAGGGGGTGGGAAGCTCTTAAATATCTGGGAAGTCTTGTGCAGTAT
TGGGGTCTGGAACTAAAAAAGAGTGCTATTAGTCTGCTTGATACCATAGCAATAGCAGTA
GCTGAAGGAACAGATAGGATCATAGAAGTAGTACAAAGATTTTGTAGAGCTATCCTCAAC
ATACCTAGAAGGGTAAGACAGGGCTTTGAAGCAGCTTTGCTATAAAATGGGGGGCAAGTG
GTCAAAAAGAAGCAAGGTAGAATGGCCTGCTGTAAGAGAAAGAATGAGACAAGCACCAGC
AGCAGAGGAAGTAGGAGCAGCATCTCGAGACTTAGCTAAACATGGAGCACTTACAACCAG
CAACACAGCCCACAATAATGCTGATTGTGCCTGGCTGCAAGCACAAGAGGAGGAAGAAGA
GGTAGGCTTTCCAGTTAGACCTCAGGTGCCTTTAAGACCAATGACTTATAAGGCAGCATT
CGATCTCAGCTTCTTTTTAAAAGAAAAGGGGGGACTGGATGGGTTAATTCACTCTAAGCA
CAGGCAAGACATCCTTGATTTGTGGGTCTATAACACACAAGGCTTCTTCCCTGATTGGCA
AAGCTACACACCGGGACCAGGGATCAGATACCCACTGACCTTTGGATGGTGCTTCAAGCT
GGTGCCAGTTGACCCAAAGGAAGTAGAAGAGGCCAATGAAGGAGAAGACAACTGTTTACT
GCACCCTATGCACCTGCATGGAATAGAGGATCCAGACAAAGAAGTACTAAAGTGGGTGTT
TGACAGCAGCCTGGCACGCAAACACACAGCCCGAGAGAAACATCCGGAGTATTACAAAGA
CTGCTGACACAGAAGGGACTTTCCGCCTGGGACTTTCCACTGGGGCGTTCCAGGGGGAGT
GGTCTGGGCGGGACTGGGAGTGGTCAACCCTCAGATGCTGCATATAAGCAGCTGCTTTTC
GCCTGTACTGGGTCTCTCTAGGTAGACCAGATCTGAGCCTGGGAGCTCTCTGGCTACTTG
GGGAACCCACTGCTTAAGCCTCAATAAAGCTTGCCTTGAGTGCTCTAAGTAGTGTGTGCC
CGTCTGTTGTGTGACTCTGGTAACTAGAGATCCCTCAGACCAATTTGGTAGTGTGGAAAA
TCTCTAGCA
>C.ZA.1999.99ZALT45.EU293449
TGGAAGGGTTAATTTACTCTAAGAAAAGGCAAGAGATCCTTGATTTGTGGGTCTATCACA
CACAAGGCTTCTTCCCTGATTGGCAAAACTACACACAGGGACCAGGGGTCAGATACCCAC
TGACCTTTGGATGGTGCTTCAAGCTAGTGCCAGTTGACCCAGATGAAGTAGAAGAGGCCA
ATGAAGGAGAAAACAACTGTTTGCTACACCCTATGAGCCTACATGGAATGGAGGATGCAG
ATGGAGAAGTGCTAAGATGGAAGTTTGACAGTCAACTAGCACGCAGACACATGGCCCGCG
AGCTACATCCGGAGTATTACAAAGACTGCTGATACAGAAGGGACTTTCCGCTGGGACTTT
CCACTGGGGCGTTCCAGGGGGAGTGGTCTGGGCGGGCTCGGGGAGTGGTCAACCCTCAGA
TGCTGCATATAAGCAGCTGCTTTTCGCCTGTACTGGGTCTCTCTAGTTAGACCAGATCTG
AGCCTGGGAGCTCTCTGGCTAGCTAGGGAACCCACTGCTTAAGCCTCAATAAAGCTTGCC
TTGAGTGCTTTAAGTAGTGTGTGCCCGTCTGTTGTGTGACTCTGGTAACTAGAGATCCCT
CAGACCCTTCGTGGTAGTGTGGAAAATCTCTAGCAGTGGCGCCCGAACAGGGACCCGAAA
GCGAAAGTAAGACCAGAGGAGATCTCTCGACGCAGGACTCGGCTTGCTGAAGTGCACTCG
GCAAGAGGCGAGAGGGGCGGCTGGTGAGTACGCCAAATTTTATTTGACTAGCGGAGGCTA
GAAGGAGAGAGATGGGTGCGAGAGCGTCAATATTAAGAGGGGGAAAATTAGATAAATGGG
AAAAAATTAGGTTAAGGCCAGGGGGAAAGAAAAGATATATGATAAAACATTTAGTATGGG
CAAGCAGAGAGCTGGAAAGATTCGCACTTAACCCTGGCCTTTTAGAAACAGCAGATGGCT
GTAAACAAATAATACAGCAGATACACCCAGCTCTTAAGACAGGAACAGAGGAACTTAGGT
CATTATACAACACAGTAGCAGTCCTTTATTGTGTACATGCACAGATAGAGGTACGAGACA
CCAAGGAAGCCTTAGACAAGATAGAGGAAGAACAAAACAAATGTCAGCAAAAAGCACAGC
AGGCAAAAGCGGCTGACGGAAAGGTCAGTCAAAATTATCCTATAGTGCAGAATCTTCAAG
GGCAAATGGTACACCAGGCCATATCACCTAGAACTTTGAATGCATGGGTAAAAGTAATAG
AGGAAAAGGCTTTTAGCCCAGAAATAATACCCATGTTTACAGCACTATCAGAAGGAGCCA
CCCCACAAGATTTAAACACCATGTTAAATACAGTGGGGGGACATCAAGCAGCCATGCAAA
TGTTAAAGGATACCATCAATGAGGAGGCTGCAGAGTGGGATAGATTGCACCCACCACAGG
CAGGGCCCATTGCACCAGGCCAGATAAGAGACCCAAGGGGAAGTGATATAGCAGGAACTA
CTAGTACCCTTCAGGAACAGGTAACATGGATGACAAATACCCCACCTATTCCAGTGGGAG
ACATCTATAAAAGATGGATAATTCTGGGGTTAAATAAAATAGTAAGGATGTATAGTCCTG
TAAGCATTTTGGACATAAAACAAGGACCAAAGGAACCCTTTAGAGACTATGTAGATCGGT
TCTTTAAAACTTTAAGAGCTGAGCAAGCTACACAAGAGGTAAAAAATTGGATGACAGACA
CCTTGTTGGTCCAAAATGCGAACCCAGATTGTAAGACCATTTTAAGAGCATTAGGACCAG
GGGCTACATTAGAAGAAATGATGACAGCATGTCAGGGAGTGGGAGGACCTAGCCATAAAG
CAAGAGTATTAGCTGAGGCAATGAGTCAAGCAGGCAGTACAAACATAATGATGCAGAGAG
GCAATTTTAAAGGAGCTAAAAGAACTGTTAAATGTTTCAACTGTGGCAAGGAAGGGCACA
TAGCCAAAAATTGCAGGGCCCCTAGGAAAAAAGGCTGTTGGAAATGTGGAAAGGAAGGAC
ACCAAATGAAAGATTGTACTGAAAGACAGGCTAATTTTTTAGGGAAAATCTGGCCTTCCC
ACAAGGGGAGGCCAGGGAATTTCCTTCAGAGCAGGCCAGAGCCAACAGCCCCACCGGCAG
AGAGCTTCAGGTTCGAGGAGGCAACCCCCACTCCGAAGCAGGAGCCGAAAGACAGGGAAA
CCTTAACTTCCCTCAAATCACTCTTTGGCAGCGACCCCTTGTTACAATAAGAATAGGGGA
CCAGATAAAAGAGGCTCTCTTAGACACAGGAGCAGATGATACAGTATTAGAAGAATTAGA
TCTGCCAGGAAGATGGAAACCAAGAATGATAGGAGGAATTGGAGGTTTTATCAAAGTAAG
ACAATATGATCAAATACCTATAGAAATTTGTGGAAAAAAGGCTATAGGCACAGTATTAGT
AGGACCTACACCTGTCAACATAATTGGAAGAAATATGTTGACTCAGCTTGGATGTACACT
AAATTTTCCAATTAGTCCCATTGAAACTATACCAGTAAAATTAAAGCCAGGAATGGATGG
CCCAAGGGTTAAGCAGTGGCCATTGACAGAAGAGAAAATAAAGGCATTAACAGAAATTTG
TGAAGAAATGGAGAAGGAAGGGAAAATTACAAAAATTGGGCCTGAAAATCCATATAACAC
TCCAGTATTTGCCATAAAAAAGAAGGACAGTACTAAGTGGAGAAAATTAGTAGATTTTAG
GGAACTCAATAAAAGAACTCAAGACTTTTGGGAAGTTCAATTAGGAATACCACACCCGGC
AGGGTTAAAAAAGAAAAAATCAGTGACAGTACTAGATGTGGGGGATGCGTATTTTTCAGT
TCCTTTAGATGAAAATTTCAGGAAATATACTGCATTCACCATACCTAGTATAAACAATGA
AACACCAGGGATTAGATATCAATATAATGTGCTTCCACAGGGGTGGAAAGGATCACCAGC
AATATTCCAAAGTAGCATGACAAAAATCTTAGAGCCCTTTAGGGCACAAAATCCAGATAT
AGTCATCTATCAATATATGGATGACTTATATGTAGGATCTGACTTAGAAATAGGGCAACA
TAGAGCAAAAATAGAGGAGCTAAGAGAGCATCTATTGAAGTGGGGATTTACCACACCAGA
CAAGAAGCATCAGAAAGAACCCCCATTTCTTTGGATGGGGTATGAACTCCATCCTGACAA
ATGGACAGTACAGCCTATACAGCTGCCAGAAAAGGATAGCTGGACTGTCAATGATATACA
GAAGTTAGTGGGAAAGTTAAACTGGGCAAGTCAGATTTACCCAGGGGTTAAGGTAAAGCA
CCTTTGTAGACTCCTTAGGGGGACCAAAGCACTAACAGACATAGTACCACTAACTGAAGA
AGCAGAGTTAGAATTGGCAGAGAACAGGGAAATTCTAAAAGAACCAGTACATGGAGTATA
TTATGATCCATCAAAAGACTTGATAGCTGAAATACAGAAACAAGGGAATGACCAATGGAC
ATATCAAATTTACCAAGAGCCACATAAAAATCTGAAAACAGGGAAGTATGCAAAAATGAG
GTCTGCCCACACTAATGATGTAAGACAGTTAACAGAGGCAGTGCAAAAAATAGCCATGGA
AAGCATAGTAATATGGGGAAAGACTCCTAAATTTAGACTACCCATCCAAAAGGAAACATG
GGAGACATGGTGGACAGACTATTGGCAAGCCACCTGGATTCCTGACTGGGAATTTGTTAA
CACCCCTCCTCTGGTAAAATTATGGTACCAGCTGGAGAAAGAACCCATAGCAGGAGTAGA
AACTTTCTATGTAGATGGAGCAGCTAGTAGGGAAACTAAATTAGGAAAAGCAGGGTATGT
TACTGACAGAGGAAGGCAAAAAATTGTTTCTCTAACTGAAACAACAAATCAGAAGTCTGA
ATTACAAGCAATTCAGCTAGCTTTGCAAGATTCAGGATCAGAAGTAAACATAGTAACAGA
CTCACAGTATGCATTAGGAATCATTCAAGCACAACCAGACAAGAGTGAATCAGAGTTAGT
CAACCAAATAATAGAACAATTAATAAGGAAGGAAAAGGTCTACCTGTCATGGGTACCAGC
ACACAAAGGAATTGGAGGAAATGAACAAGTAGATAAATTAGTAAGCAGTGGAATCAGGAA
AGTGCTGTTTCTAGATGGAATAGATAAGGCTCAAGAAGAGCATGAAAAATATCACAGCAA
TTGGAGAGCAATGGCTAGTGAGTTTAATCTGCCACCCATAGTAGCAAGAGAAATAGTAGC
TAGCTGTGATAAATGTCAGCTAAAAGGGGAAGCCATGCATGGACAAGTGGACTGTAGTCC
AGGAATATGGCAATTAGATTGTACACATTTAGAAGGAAAAATCATCCTGGTAGCAGTACA
TGTAGCCAGTGGCTACATAGAAGCAGAGGTTATCCCAGCAGAAACAGGACAAGAAACAGC
ATACTATATACTAAAATTAGCAGGAAGATGGCCAGTCAAAGTGATACATACAGACAATGG
CAGTAATTTTACCAGTACTGCAGTTAAGGCAGCCTGTTGGTGGGCAGGTATCCAACAGGA
ATTTGGAATTCCCTACAATCCCCAAAGTCAGGGAGTAGTAGAATCCATGAATAAAGAATT
AAAGAAAATCATAGGTCAGGTAAGAGATCAAGCTGAGCACCTTAAGACAGCAGTACAAAT
GGCAGTATTCATTCACAATTTTAAAAGAAAAGGGGGGATTGGGGGATACAGTGCAGGGGA
AAGAATAATAGACATAATAGCAACAGACATACAAACTAAAGAACTACAAAAACAAATTAC
AAAAATTCAAAATTTTCGGGTTTATTACAGAGACAGCAGAGACCCCATTTGGAAAGGACC
AGCCAAACTACTCTGGAAAGGTGAAGGGGCAGTAGTAATACAAGATAATAGTGAAATAAA
GGTAGTACCAAGGAGGAAAGCAAAAATCATTAGGGACTATGGAAAACAGATGGCAGGTGC
TGATTGTGTGGCAGATAGACAGGATGAAGATTAGAACATGGAATAGTTTAGTAAAACACC
ATATGTATGTTTCAAGGAGAGCTAAGGGATGGTTTTACAGACATCATTATCAAAGCAGAC
ATCCAAAAGTAAGTTCAGAAGTACACATCCCATTAGGGGAGGCTAAATTAGTAATAATAA
CATATTGGGGTTTGCAAACAGGAGAAAGAGAGTGGCATTTGGGTCATGGAGTCTCCATAG
AATGGAGATTGAGAAGATATAGCACACAAGTAGACCCTGGCTTGGCAGACCAGCTAATTC
ATATGCATTATTTTGATTGTTTTGCAGAATCTGCCATAAGACAAGCCATATTAGGACACA
TAGTTATTCCTAGGTGTGACTACCCAGCAGGACATACTAAGGTAGGATCTCTACAATACT
TGGCACTGACAGCATTGATAAAACCAAAAAAGAGAAAGCCACCTCTGCCTAGTGTTAGAA
AGTTAGTAGAGGATAGATGGAACAACCCCCAGAAGACCAGGGGCCGCAGAGGGAACCACA
CAATGAGTGGACACTAGAGCTTCTAGAGGATCTCAAGCAGGAAGCTGTCAGGCACTTTCC
TAGACCTTGGCTTCATAGCATAGGACAATATATTTATGATACCTATGGAGATACTTGGAT
TGGAGTACAAGCTATAATAAGAATACTGCAACAACTACTGTTTATTCATTTCAGACTTGG
GTGTGCGCATAGCAGAATAGGCATTTTGCCACAGAGAAGAGCAAGAAATGGAGCCAATAG
ATCCTAACCTAGAGCCCTGGAACCATCCAGGAAGTCAGCCTAAAACTGCTTGTAATAATT
GTTATTGTAAACACTGTAGCTACCATTGTCTAGTTTGCTTTCAGAAAAAAGGCTTAGGCA
TTTCCTATGGCAGGAAGAAGCGGAGACAGCGACGAAGCACTCCTCCAAGCAGTGAGGACC
ATCAAAATCTTATATCAAAGCAGTAAGTATATGTAATGGTAGATTTACTAGCACAAGTAG
ATTATAGAATAGCAGTAGGAGCATTCATAGTAGCATTAATAATAGCAATAGTTGTATGGA
CCATAGTATATATAGAATATAGGAAATTGTTAAGACAAAGAAAAATAGACTGGTTAATTA
AAAGAATTAGGGAAAGAGCAGAAGACAGTGGCAATGAGAGTGAGGGGGATACTGAGGAAT
TGGAAACAATGGTGGATATGGGGAATCTTAGGCTTTTGGATGTTAATGATCTGTAGTGGA
GTGGGGAACTTGTGGGTCACAGTCTATTATGGGGTACCTGTGTGGAAAGAAGCAAAAACT
ACTCTATTCTGTGCATCAGATGCTAAAGCATATGAGAAAGAAGTGCATAATGTCTGGGCT
ACACATGCCTGTGTACCCACAGACCCCAACCCACAAGAAATATTTTTGGATAATGTAACA
GAAAATTTTAACATGTGGAAAAATGACATGGTGGATCAGATGCATGAGGATGTAATCAGC
TTGTGGGATCAAAGCCTAAAGCCATGTGTAAAGCTGACCCCACTCTGTGTCACTTTAGAA
TGTAATAATGTTACTGCGAATACTAATCTCTCCAATAGTGACATGAAGTCAGAAGTAAAA
AATTGCTCTTTCAATGCAACCACAGAACTAAGAGATAAGAAACAGAAAGTGCATGCACTT
TTTTATAAACTTGATGTAGTGCCACTTGATGGGAATAAGACAACACTTAATGGGAATAAT
ACAGCATATAGATTAATAAATTGTAATACCTCAACCATAACACAGGCCTGTCCAAAGGTC
TCTTTTGACCCAATTCCTATACATTATTGTACCCCAGCTGGTTATGCGATTCTAAAGTGT
AACAATAAGACATTCAATGGAACAGGACCATGCAATAATGTCAGTACAGTACAATGTACA
CATGGAATTAAGCCAGTGGTATCAACTCAACTACTGTTAAATGGTAGCCTAGCAGAGGAA
GACATAATAATTAGATCTGAAAATCTGACAAACAATATTAAAACAATAATAGTACATCTT
AATGAATCTGTAGCAATTAATTGTTCAAGAATTGGCAATAATACAAGAACAAGTATAGGG
ATAGGACCAGGACAAGCATTCTTTGCAACAGGAGACATAATAGGAAATATAAGAAAAGCA
CATTGTAACATTAGTAGAGGTGACTGGAATAGAACTTTACACAGGGTAAGGGAAAAATTA
AGAGAACACTTCCCTAATACAACAATAGGATTTAAGCCACACTCAGGAGGGGACCCAGAA
ATTACAACACATAGCTTTAATTGTGGAGGAGAATTTTTCTACTGTAATACATCAAATCTG
TTTAATGGCACATACCCAGATAATGGTACAACAGGAAGTCATTCAACCATCATACTCCAA
TGCAGAATAAAACAATTTATAAACATGTGGCAGGAGGTAGGAAGAGCAATGTATGCCCCT
CCCATTGAAGGAAACATAACATGTAACTCAAGTATCACAGGACTACTGCTGACGCGGGAT
GGAGGAAACAGAAACGAAACCAATGGCGAGATATTCAGACCTGGAGGAGGAGATATGAGG
GACAATTGGAGAAGTGAATTATATAAATATAAGGTGGTAGAAATTAAGCCATTGGGAGTA
GCACCCACGGCGGCAAAAAGGAGAGTGGTGGAGAGAGAAAAAAGAGCAGCGATAGGAGCT
TTGTTCCTTGGGTTCTTAGGAGCAGCCGGAAGCACTATGGGCGCGGCGTCAATAACGCTG
ACGGCACAGGCCAGACGATTGCTGTCTGGTATAGTGCAACAGCAAAGCAATTTGCTGAGG
GCTATAGAGGCGCAACAGCATATGTTGCAACTCACGGTCTGGGGCATCAAGCAGCTCCAG
GCAAGAGTCCTGGCTGTAGAAAGATACCTAAAGGACCAACAGCTCCTAGGGATTTGGGGC
TGCTCTGGAAAACTCATCTGCACCACTGCTGTGCCTTGGAACTCCACTTGGAGTAATAAA
AATCTATCAGATATTTGGGATAACATGACCTGGATGCAGTGGGATAGAGAAATTAGTAAT
TACACAAACATAATATACGAGCTGCTTGAAGACTCGCAAAACCAGCAGGAAAAAAATGAA
AAAGATTTATTGGCATTGGACAAGTGGAACAGCCTGTGGAGTTGGTTTAACATAACAAAC
TGGCTATGGTATATAAGAATATTCATAATGATAGTAGGAGGCTTGATAGGTCTAAGAATA
ATTTTTGCTGTGCTTTCTATAGTAAATAGAGTTAGGCAGGGATACTCACCTTTATCGTTT
CAGACCCTTGTCCCGAACCCAAGGGAACCCGACAGGCTCGGAAGAATCGAAGAAGAAGGT
GGAGAGCAAGACAGAGGCAGATCAGTTCGCTTAGTGAACGGATTCTTAGCGCTTGCCTGG
GACGATCTGCGGAGCCTGTGCCTTTTCAGCTACCACCGATTGAGAGACTTCATATTGGTG
GCAGTGAGAGCAGTGGAACTTCTGGGACGCAGCAGTCTCAAGGGACTACAGAGGGGGTGG
GAAGCCCTCAAGTATCTGGGGAATTTGGTGCAGTATTGGTGTCTGGAATTAAAAAAGAGT
GCTGTTAGTCTGCTTGATACCATAGCAATAGCAGTAGCTGAAGGAACAGATAGGATTATA
GAAGTAGTACAAAGAATTTGTAGAGCTATCCGCAACGTACCTACAAGAATAAGACAGGGG
TTTGAAGCAGCTTTGCTATAAAATGGGGAACAAATGGTCAAGATCATGGCCTGCTGTAAG
AGAAAGAATAAGGCGAGCTCGACCTGAACCAGCAGCAGAGGGAGTAGGAGCAGCATCCCA
AGACTTAGACAAACATGGAGCACTTACAAGCAGCAACACAGCCGCCACTAATGCTGATGT
TGCCTGGCTGGAAGCACAAGAAGAGGAAGGCGAAGTAGGCTTTCCAGTCAGACCTCAGGT
GCCTTTAAGACCAATGACTTATAAGGCAGCATTCGATCTTAGCTTCTTTTTAAAAGAAAA
GGGGGGACTGGAAGGGTTAATTTACTCTAAGAAAAGGCAAGAGATCCTTGATTTGTGGGT
CTATCACACACAAGGCTTCTTCCCTGATTGGCAAAACTACACACAGGGACCAGGGGTCAG
ATACCCACTGACCTTTGGATGGTGCTTCAAGCTAGTGCCAGTTGACCCAGATGAAGTAGA
AGAGGCCAATGAAGGAGAAAACAACTGTTTGCTACACCCTATGAGCCTACATGGAATGGA
GGATGCAGATGGAGAAGTGCTAAGATGGAAGTTTGACAGTCAACTAGCACGCAGACACAT
GGCCCGCGAGCTACATCCGGAGTATTACAAAGACTGCTGATACAGAAGGGACTTTCCGCT
GGGACTTTCCACTGGGGCGTTCCAGGGGGAGTGGTCTGGGCGGGCTCGGGGAGTGGTCAA
CCCTCAGATGCTGCATATAAGCAGCTGCTTTTCGCCTGTACTGGGTCTCTCTAGTTAGAC
CAGATCTGAGCCTGGGAGCTCTCTGGCTAGCTAGGGAACCCACTGCTTAAGCCTCAATAA
AGCTTGCCTTGAGTGCTTTAAGTAGTGTGTGCCCGTCTGTTGTGTGACTCTGGTAACTAG
AGATCCCTCAGACCCTTCGTGGTAGTGTGGAAAATCTCTAGCA
>C.ZA.1999.99ZALT46.EU293450
TGGATGGGTTAATTTACTCCAAGAAAAGGCAAGAAATCCTTGATTTGTGGGTCTATCACA
CACAAGGCTTCTTCCCTGACTGGCAAAACTACACACCAGGACCAGGGGTCAGATATCCAC
TGACCTTTGGATGGTGCTTCAAGCTAGTGCCAGTTGACCCAAGTGAAGTAGAAGAAGCCA
ATGAAGGAGAGAACAACTGTTTGATGCACCCTATAAGCCTGCATGGAATGGAGGATGAAC
ACAAAGAAGTATTAAAATGGCAGTTTGACAGTCAACTAGCACGCAGACACATGGCCCGCG
AGTTACATCCGGAGTTTTACAAAGACTGCTGACACAGAAGGGACTTTCCGCTGGGACTTT
CCACTAGGGGCGTTCCAGGAGGAGTGGTCTGGGCGGGACTGGGAGTGGTCAACCCTCAGA
TGCTGCATATAAGCAGCTGCTTTTCGCTTGTACTGGGTCTCTCTAGGTAGACCAGATCTG
AGCCTGGGAGCTCTCTGGCTATCTGGGGAACCCACTGCTTAAGCCTCAATAAAGCTTGCC
TTGAGTGCTCTAAGTAGTGTGTGCCCGTCTGTTGTGTGACTCTGGTAACTAGAGATCCCT
CAGACCCTTTTTGGTGTGTGGAAAATCTCTAGCAGTGGCGCCCGAACAGGGACGCGAAAG
CGAAAGTAAGACCAGAGAAGATCTCTCGACGCAGGACTCGGCTTGCTGAAGTGCACTCGG
CAAGAGGCGAGGGGGGCGACTGGTGAGTACGCCAATTTTTATTTGACTAGCGGAGGCTAG
AAGGAGAGAGATGGGTGCGAGAGCGTCAATATTACGAGGGGGAAAATTAGATACATGGGA
AAAAATTAGGTTAAGGCCAGGGGGAAAGAAAAAATATCAGATGAAACATTTAATATGGGC
AAGCAGGGAGCTGGAAAGATTTGCACTTAACCCTGGCCTTTTAGAGACAGCAGAAGGCTG
TAAACAAATAATAGAACAGATACAACCAGCTCTTAAGACAGGAACAGAGGAACTTAGATC
ACTGTACAACACAGTAGCAACTCTCTATTGTGTACATAAAAAGATAGAGGTACGAGACAC
CAAGGAAGCCTTAGACAAGATAGAGGAAGAACAAAACAAAAGTCAGCAAAAATTACAGCA
AGCGAAAGAAGCTGACGGGAAGGTCAGTCAAAATTATCCTATAGTGCAGAATATGCAAGG
GCAAATGGTACACCAGGCCATATCACCTAGAACTTTGAATGCATGGGTAAAAGTAATAGA
GGAGAAGGCTTTTAGCCCAGAGGTAATACCCATGTTTACAGCACTATCAGAAGGAGCCAC
CCCACAAGATTTAAACACCATGTTAAATACAGTGGGGGGACATCAAGCAGCCATGCAAAT
GTTAAAAGATACCATCAATGAGGAGGCTGCAGAGTGGGATAGGTTACATCCAGTACATGC
AGGGCCTATTGCACCAGGCCAAATGAGAGAACCAAGGGGAAGTGACATAGCAGGAACTAC
TAGTACCCTTCAGGAACAAATAGCATGGATGACAAGTAACCCACCTATTCCAGTAGGAGA
CATCTATAAAAGATGGATAATTATGGGGCTAAATAAAATAGTAAGAATGTATAGCCCTGT
CAGCATTCTGGACATAAAACAAGGACCAAAGGAACCCTTTAGAGACTATGTAGATCGGTT
CTTTAAAACTTTAAGAGCTGAACAAGCTACACAAGAAGTAAAAAATTGGATGACAGACAC
CTTGTTGGTCCAGAATGCGAACCCAGATTGTAAGATCATTCTAAAAGGGTTAGGACCAGG
GGCCTCATTAGAAGAAATGATGACAGCATGTCAGGGAGTAGGAGGACCTGGCCACAAAGC
AAGAGTGTTGGCTGAGGCAATGAGCCAAGCAAACAATGTAAACATAATGATGCAGAGAGG
CAATTTTAAAGGCCCTAAAAGAATTGTTAAATGTTTTAACTGTGGCAAGGAAGGGCACAT
AGCCAGAAATTGCAGGGCTCCTAGAAAAAAGGTCTGTTGGAAATGTGGAAAGGAAGGACA
CCAAATGAAAGACTGTACTGAGAGACAGGCTAATTTTTTAGGGAAAATTTGGCCTTCCCA
CAAGGGGAGGCCAGGGAATTTTCTTCAGAACAGACCAGAGCCAACAGTCCCATCAGCCCC
ACCAGCAGAGAGCTTCAGGTTCGAGGAGACAACTCCCGCGCCGAAGCAGGAGCCGAAGGA
CAGGGAACCCTTCACTTCCCTCAAATCACTCTTTGGCAGCGACCCCTTGTCTCAATAAAA
GTAGGGGGCCAAATAAAGGAGGCTCTCTTACACACAGGAGCAGATGATACAGTCTTAGAA
GAAATAAATTTGCCAGGAAGATGGAAGCCAAAAATGATAGGGGGAATTGGAGGGTTTATC
AAAGTAAGACAGTATGATCAAATACCTATAGAAATTTGTGGAAAAAAGGCTATAGGGGCA
GTATTAGTAGGGCCTACACCTGCCAACATAATTGGAAGAAATATGTTGACTCAGCTTGGA
TGCACATTAAATTTTCCAATTAGTCCCATTGGAACTATACCAGTGAAATTAAAGCCAGGG
ATGGATGGCCCATCGGTCAAACAATGGCCATTGACAGAAGAAAAAATCCCATCCTTAACA
GCCTTTTGTGAAGAAATGGAAAAGGAATCAAAAATTACACAAATTGGGCCTGACAATCCA
TATAACACTCCAGTATTTGCCATAAAAGGGAAAGACAGTACTAACTGGAGAAAATTAGTA
GATTTCAGGGAACTCAATAAAAGAACTCAAGACTTTTGGGAAGTTCAATTAGGAATACCA
CACCCAGCAGGGTTAAAAAAGAAAAAATCAGTGACAGTACTAGATGTGGGGGATGCATAT
TTTTCAGTTCCTTTAGATGAAGGCTTCAGGAAATATACTGCATTCACCATACCTAGTATA
AACAATGAGACACCAGGGATTAGGTATCAATATAATGTGCTACCACAGGGATGGAAAGGA
TCACCAGCAATATTCCAGAGTAGCATGACAAAAATCCTAGAGCCCTTTAGGGCACGAAAT
CCAGAAATAGTCATCTATCAATATATGGATGACTTGTATGTAGGATCTGACTTAGAAATA
GGGCAACATAGAGCAAAGATAGAGGAGTTAAGAGAACATCTATTGAGGTGGGGATTTACC
ACACCAGACAAGAGACATCAGAAAGAACCCCCATTTCTTTGGATGGGGTATGAACTCCAT
CCTGACAAATGGACAGTGCAGCCTATACAGCTACCAGAAAAGGATAGCTGGACTGTCAAT
GATATACAAAAGTTAGTGGGAAAATTAAACTGGGCAAGTCAGATTTACCCAGGGATTAAA
GTAAAGCAACTTTGTAGACTCCTTAGGGGGGCCAAAGCACTAACAGACATAATACCACTG
ACTGAAGAAGCAGAATTAGAATTGGCAGAGAACAGGGAAATTCTGAAAGAACCAGTACAT
GGAGTATATTATGATCCATCAAAAGACTTGATAGCTGAAATACAGAAACAGGGGCATGAC
CAATGGACATATCAAATTTACCAAGAGCCATTTAAAAATCTGAAAACAGGGAAATATGCA
AAAATGAGGACTGCCCACACTAATGATGTAAAACAGTTAACAGAGGCAGTGCAAAAAATA
GCCATGGAAAGCATAGTGATATGGGGAAAGACCCCTAAATTTAGACTACCCATTCAAAAG
GAAACATGGGAGACATGGTGGACAGACTACTGGCAGGCCACATGGATTCCTGAGTGGGAG
TTTGTCAATACTCCTCCCCTAGTAAAATTATGGTATCAGCTGGAGAAAGAACCCATAGCA
GGAGTAGAAACTTTCTATGTAGATGGAGCAGCTAATAGGGAAACTAAAATGGGAAAAGCA
GGGTATGTTACTGACAGAGGAAGGCAGAAAATTGTTTCTCTAACTGATACCACAAATCAG
AAGACTGAATTACAAGCAATTCAGCTAGCTTTGCAAGATTCAGGATCAGAAGTAAACATA
GTAACAGACTCACAGTATGCATTAGGAATCATTCAAGCACAACCAGATAAGAGTGAATCA
GAGTTAGTCAACCAAATAATAGAGCAATTAATAAAGAAGGAAAGGATCTACCTGTCATGG
GTACCAGCACATAAAGGAATTGGAGGAAATGAACAAGTAGATAAATTAGTCAGTAGTGGA
ATCAGGAAAGTGCTGTTTTTAGATGGAATAGATAAAGCTCAAGAAGAGCATGAAAAGTAT
CACAGCAATTGGAGAGCAATGGCTAGTGAGTTTAATCTACCACCCATAGTGGCAAAAGAA
ATAGTAGCTAGCTGTGATAAATGTCAGCTAAAAGGGGAAGCCATGCATGGACAAGTGGAC
TGTAGTCCAGGGATATGGCAATTAGATTGTACACATTTAGAAGGAAAAATCATCCTGGTA
GCAGTCCATGTAGCCAGTGGCTACATAGAAGCAGAGGTTATCCCAGCAGAAACAGGACAG
GAAACAGCATACTTTATATTAAAATTAGCAGGAAGATGGCCAGTCAAAGTAATACATACA
GACAATGGTAGTAATTTCACTAGTACTACAGTTAAGGCAGCCTGTTGGTGGGCAGGTATC
CAACAGGAATTTGGAATTCCCTACAATCCCCAAAGTCAGGGAGTAGTAGAATCCATGAAT
AAAGAATTAAAGAAAATTATAGGGCAGGTAAGAGATCAAGCTGAGCACCTTAAGACAGCA
GTACAAATGGCAGTATTCATTCACAATTTTAAAAGAAAAGGGGGGATTGGGGGGTACAGT
GCAGGGGAAAGAATAATAGACATAATAGCAACAGACATACAAACTAAAGAATTACAAAAA
CAAATTATAAAAATTCAAAATTTTCGGGTTTTTTACAGAGACAGCAGAGACCCTATTTGG
AAAGGACCAGCCAAACTACTCTGGAAAGGTGAAGGGGCAGTAATCATACAAGATAACAGT
GACATAAAGGTAGTACCAAGAAGGAAAGTAAAAATCATTAAGGACTATGGAAAACAGATG
GCAGGTGCTGATTGTGTGGCAGGTAGACAGGATGAGGATTAGAACATGGAATAGTCTAGT
AAAGCACCATATGTACGTTTCCAGAAGAGCTGATGGATGGTTTTACAGACATCATTTTGA
AAGCAGACATCCAAAAGTGAGTTCAGAAGTACACATCCCATTAGGGGAGGCTAGATTAGT
AATAAAAACATATTGGGGTTTGCAAACAGGAGAAAGAGATTGGCATTTGGGTCATGGAGT
CTCCATAGAATGGAGATTGAGAAAATATAGCACACAGGTAGATCCTGGCCTGGCAGACCA
GCTAATCCATATGCATTATTTTGATTGTTTTGCAGACTCTGCCATAAGACAAGCCATATT
AGGACATATAGTTATTCATAGGTGTGACTATCCAGAAGGACATAATAAGGTAGGATCTCT
ACAATACTTGGCACTGACAGCATTGCTAAAACCAAAAAAGATAAAGCCACCTCTGCCTAG
TGTTAGGAAATTAGTAGAGGATAGATGGAACAACCCCCAGAAGACCAGGGGCCGCAGAGG
GAACCATACAATGAATGGACATTAGAGGTACTGGAGGAACTCAAGCAGGAAGCTGTCAGA
CACTTTCCTAGACCATGGCTTCATAGCTTAGGACAATATATCTATGATACCTATGGAGAT
ACTTGGACAGGAGTTGAAGCTATAATAAGAATTCTGCAACAACTACTGTTTATTCATTTC
AGAATTGGGTGCCAACATAGCAGAATAGGCATTTTGCGACAGAGAAGAGCAAGAAATGGA
GCCAGTAGATCCTAACCTAGAGCCCTGGAACCATCCAGGAAGTCAACCTAAAACTGCTTG
TAATAAGTGTTATTGTAAAAGCTGTAGCTATCATTGTCTAGTTTGCTTTCAGACAAAAGG
CTTAGGCATTTCCTATGGCAGGAAGAAGCGGAGACAGCGACGAAGCGCTCCTCCAAGCAG
TGAGGATCATCAAAATCCTATATCAAAGCAGTAAGTATATGTATGTAATGTTAGAGTTCT
TATTAGAAAGAGTAGATTATAGATTAGGAGTAGGGGCATTGATAGTAGCACTAATCCTAG
CAATAGTTGTGTGGATCATAGCATATATAGAATATAGGAAATTGTTAAGACAAAGAAAAA
TAGACTGGTTAATTAAAAGAATTAGGGAAAGAGCAGAAGACAGTGGCAATGAGAGTGAGG
GGGATAGTGAGGAATTATCAACAATGGTGGATATGGGGAATCTTAGGCTTTTGGATGTTA
ATGATTTGTAGTGTGGTGGGAGAATTGTGGGTCACAGTCTATTATGGGGTACCTGTGTGG
AGAGAAGCAAAAACTACTCTATTCTGTGCATCAGATGCTAAAGCATATGAGACAGAAGTG
CATAATGTCTGGGCTACACATGCCTGTGTACCCACAGACCCCAACCCACAAGAAATGTTT
TTGGAAAATGTAACAGAAAATTTTAACATGTGGAAAAATGACATGGTAGATCAGATGCAT
GAGGATGTAATCAGTTTATGGGACCAAAGCCTAAAGCCATGTGTAAAATTGACCCCACTC
TGTGTCACTTTAAAATGTACAAATACAAATGGTACTGCTGCAAATGTTACTGCTACCACT
AATGGTAGTATAGCTGAAGAAATGAGAAATTGCTCTTTTAATGCAACCACAGAACTAACA
GATAGAAAAGAGAAAGTGTATGCACTTTTTTATAAACTTGATACAGTACCACTTAATGGG
GATAATAGCAGCTATAGATTAATAAATTGCAATACCTCAACCATAACACAAGCCTGTCCA
AAGGTCACTTTTGACCCAATTCCTATACATTATTGTGCGCCTGCTGGTTTTGCGATTCTA
AAGTGTAATAATGAGACATTCAATGGGACAGGACCATGCCATAATGTCAGCACAGTACAA
TGTACACATGGAATTAAGCCAGTGGTATCAACTCAACTATTATTAAATGGTAGCCTAGCA
GAAAAAGACATAGTAATTAGATCTGAAAATCTGACAAACAATGTCAAAACAATAATAGTA
CAGCTTAATGAATCTGTAGAAATTGTGTGTACAAGACCCAGCAATAATACAAGAAAAAGT
GTAAGGATAGGACCAGGACAAGCATTCTTTGCAACAGGAGAAATAATAGGAGACATAAGA
CAAGCACATTGTAACATTAGTAAAGAAGATTGGAACAAAACCTTACAACAGGTAACAAAA
GAATTAAAAAAGCATTTCCCTACTAAAATAATAGAATTTAAACCACCACCCTCAGGAGGG
GATCTAGAAATTACAACACATAGCTTTAATTGTCAAGGAGAATTTTTCTATTGCAACACA
TCAGGACTGTTTAATGGTACATACAATAGTACATACAATAGTACTAATGCTACAGAGGGG
AGTAGTTCAAATGGAACAATCACACTCCCATGCAGAATAAAACAAATTATAAACATGTGG
CAGGAGGTAGGACGAGCAATATATGCCCCTCCCATTAAAGGAAACATAACATGTAAATCA
AATATCACAGGACTACTATTGGTACGTGATGGAGGAGAAATAACAGATAATAGCACAGAC
AACAACACAGAGATATTCAGACCTGGAGGAGGAGATATGAGGGACAATTGGAGAAGTGAA
TTATACAAATATAAAGTGGTAGAAATTAAGCCATTGGGAATAGCACCCACTGAGGCAAAA
AGGAGAGTGGTGGAGAGAGAGAAAAGAGCAGTGGGAATAGGAGCTGTGTTCCTTGGGTTC
TTGGGAGCAGCAGGAAGCACTATGGGCGCGGCGTCAATAACGCTGACGGTACAAGCCAGA
CAACTATTGGCTGGTATAGTGCAACAGCAAAGCAATTTGCTGAGAGCTATAGAGGCGCAA
CAGCATATGTTGCAGCTCACAGTCTGGGGCATTAAGCAGCTCCAGGCAAGAGTCCTGGCT
CTGGAAAGATACCTAACGGATCAACAGCTCCTAGGGATTTGGGGCTGCTCTGGAAAACTC
ATCTGCACCACTGCTGTGCCTTGGAACAAGAGTTGGAGTAATATGTCTCATGATTATATT
TGGGGTAACATGACCTGGATGCAGTGGGATAGAGAAATCAGTAACTACACAGACATAATA
TACAGAATGCTTGAGGACTCGCAAATCCAGCAGGAAAAGAATGAAAAAGATTTATTATCA
TTGGACAGTTGGAAAAATTTGTGGAGTTGGTTCAGTATAACAAATTGGCTGTGGTATATA
AGAATATTCATAATGATAGTAGGAGGCTTGATAGGTTTAAGAATAATTTTTACTGTGATC
TCTCTAGTGAATAGAGTTAGGCAGGGATACTCACCTTTGTCGTTGCAGACCCTTATCCCA
AACCCAGCGGGACCCGACAGGCTCGGAAGAATCGAAGAAGAAGGTGGAGAGCAAGACAGA
GACAAATCCATTCGATTAGTGAGCGGATTCTTGTCGATTGCCTGGGACGACCTGCGGAGC
CTGTGCCTTTTCAGCTACCACCGATTGAGAGACTTAACATTGGTGATAGCGAGAGTGGTG
GAACTTCTGGGACAGAGAGGGTGGGAAGTCCTGAAGTATCTGGGCAATCTTCTACAGTAT
TGGGGTCTGGAACTAAAAAAGAGTGCTGTTAGTCTGTTTGATACCATAGCAATAGCAGTA
GCTGAAGGAACAGATAGGATTATAGAACTAATACAAAGAATTTGTAGAGCTATCCTTAAC
ATACCTAGAAGAATAAGACAAGGCTTAGAAGCAGCTTTGCAATAAAATGGGGAGCAAGTT
ATCAAAAAGCAGCATAAGGGGATGGCCTGCTGTAAGAGAAAGAATAAGACGAGCTGAGCC
AGCAGAGGGAATGAGACGAACTGAGCCAGCAGCAGAGGGAGTAGGAGCAGCGTCTCGAGA
CTTAGAGAGGCATGGTGCGCTTACAAGCAGTAATACACCCAGCAATAATGCTGATTGTGC
CTGGCTGCAAGCGCAAGAGGAGAACGAAGATGAAGTAGGCTTTCCAGTCAGACCTCAGGT
GCCTTTAAGACCAATGACTTATAAGTCAGCCTTCGATCTCGGCTTCTTTTTAAAAGAAAA
GGGGGGACTGGATGGGTTAATTTACTCCAAGAAAAGGCAAGAAATCCTTGATTTGTGGGT
CTATCACACACAAGGCTTCTTCCCTGACTGGCAAAACTACACACCAGGACCAGGGGTCAG
ATATCCACTGACCTTTGGATGGTGCTTCAAGCTAGTGCCAGTTGACCCAAGTGAAGTAGA
AGAAGCCAATGAAGGAGAGAACAACTGTTTGATGCACCCTATAAGCCTGCATGGAATGGA
GGATGAACACAAAGAAGTATTAAAATGGCAGTTTGACAGTCAACTAGCACGCAGACACAT
GGCCCGCGAGTTACATCCGGAGTTTTACAAAGACTGCTGACACAGAAGGGACTTTCCGCT
GGGACTTTCCACTAGGGGCGTTCCAGGAGGAGTGGTCTGGGCGGGACTGGGAGTGGTCAA
CCCTCAGATGCTGCATATAAGCAGCTGCTTTTCGCTTGTACTGGGTCTCTCTAGGTAGAC
CAGATCTGAGCCTGGGAGCTCTCTGGCTATCTGGGGAACCCACTGCTTAAGCCTCAATAA
AGCTTGCCTTGAGTGCTCTAAGTAGTGTGTGCCCGTCTGTTGTGTGACTCTGGTAACTAG
AGATCCCTCAGACCCTTTTTGGTGTGTGGAAAATCTCTAGCA
>C.ZA.1999.99ZALT5.EU293445
TGGATGGGTTAATTTACTCTAAGAAAAGACAAGAGATCCTTGATCTATGGGTCTATCACA
CACAAGGCTTCTTCCCTGACTGGCAAAACTACACATCAGGACCAGGGATCAGATATCCAC
TGACCTTTGGATGGTGTTTCAAGCTAGTGCCAGTTGACCCAGGGGAAGTAGAAGAAGCCA
ACAAAGGAGAAAACAACTGTTTACTACACCCTATGAGCCTGCATGGAATAGAAGATGAAC
ATGGAGAAGTATTAAAGTGGCAGTTTGACACCGGCCTAGCACGCAGACACGTAGCCCGAG
AGCTACATCCGGAGTATTACAAAGACTGCTGACACAGAAGGGACTTTCCTCTGGGACTTT
CCACCTGGGGCGTTCCAGGAGGAGTGGTCTGGGCGGGACTGGGAGTGGCCAACCCTCAGA
TGCTGCATATAAGCAGCTGCTTTTCGCTTGTACTGGGTCTCTCTAGGTAGACCAGATCTG
AGCCTGGGAGCTCTCTGACTACCTGGGGAACCCACTGCTTAAGCCTCAATAAAGCTTGCC
TTGAGTGCTTTAAGTAGTGTGTGCCCGTCTGTTGTGTGACTCTGGTAACTAGAGATCCCT
CAGACCAATTTTGGCAGTGTGGAAAATCTCTAGCAGTGGCGCCCGAACAGGGACCCGAAA
GCGAAAGTAGGACCAGAGGAGATCTCTCGACGCAGGACTCGGCTTGCTGAAGTGCACTCG
GCAAGAGGCGAGAGCGGCGACTGGTGAGTACGCCAATTTTTATTTGACTAGCGGAGGCTA
GAAGGAGAGAGATGGGTGCGAGAGCGTCAGTATTAAAAGGCGAACAATTAGATGCTTGGG
AAAGAATTAGGTTAAGGCCAGGGGGAAAGAAACATTATATGCTAAAACACATAGTATGGG
CAAGCAGGGAGCTGGAAAGATTTGCACTTAACCCTGGCCTTTTAGAGACATCAGCAGGCT
GTAAACAGATAATAAAACAGCTGCAACCAGCTCTTAAGACAGGAACAGAGGAACTTAAAT
CATTATACAACACAGTGGCAACTCTCTATTGTGTACATGAAAAGATAAAGGTACAAGACA
CCAAGGAAGCCTTAGACAGAATAGAGGAAGAACAAAACAAATGTCAGCAAAAAACACAGC
AGGCAAAAGCGGCTGACGGAAAGGTCAGTCAAAATTATCCTATAGTACAGAATCTCCAAG
GGCAAATGGTACACCAGGCCATATCACCTAGAACTTTGAATGCATGGGTAAAAGTGATAG
AGGAGAAGGCTTTTAGCCCAGAGGTAATACCCATGTTTACAGCATTATCAGAAGGAGCCA
CCCCACAAGATTTGAACACCATGTTAAATACAGTGGGGGGACATCAAGCAGCCATGCAAA
TGTTAAAAGATACCATCAATGAGGAGGCTGCAGAATGGGACAGATTACATCCAGTACAGG
CAGGGCCTGTTGCACCAGGCCAAATAAGAGAACCTAGAGGAAGTGACATAGCAGGAACTA
CTAGTACCCTTCAGGAACAAATAGCATGGATGACAAGTAACCCACCTGTCCCAGTGGGAG
AAATCTATAAAAGATGGATAATTCTGGGGTTAAATAAAATAGTAAGAATGTATAGTCCTG
TTAGCATTTTGGACATAAAACAGGGGCCAAAAGAGCCCTTTAGAGACTATGTAGACCGGT
TCTTTAAAACTTTAAGAGCTGAACAAGCTACACAAGATGTAAAAAATTGGATGACAGAAA
CCTTGTTGGTCCAAAATGCAAACCCAGATTGTAAGACCATTTTAAGAGCATTAGGACCAG
CAGCTTCATTAGAGGAAATGATGACAGCATGTCAGGGAGTGGGAGGACCTAGCCACAAAG
CAAGAGTGTTGGGTGAGGCAATGAGCCAAACAAGCAATAACATAATGATGCAGAGAAGCA
ATTTTAAAGGCCCTAGAAGAAATGTTAAATGTTTCAACTGTGGCAAGGAAGGGCACATAG
CCAAAAATTGCAGGGCCCCTAGAAAAAAGGGCTGTTGGAAATGTGGAAGAGAAGGACACC
AAATGAAAGACTGTGGTGAGAGACAGGCTAATTTTTTAGGGAAAATTTGGCCTTCCCACA
AGGGGGGGAGGCCAGGAAATTTCCTCCAGAACAGGCCAGAGCCAACAGCCCCACCAGCAG
AGCCAACAGCCCCACCTGCCAGAAATCTTCCAGAGTCGGGGAGACAACCCCCGCTCCGAG
GCAGGAGGCGAGAGACAGGGGAACCCTTCACTTCCCTCAAATCACTCTTTGGCAGCGACC
CCTTGTCTCAATAAAAGTAGGGGGCCAGACAAAGGAGGCTCTCTTAGACACAGGAGCAGA
TGATACAGTATTAGAAGAAATGAATTTGCCAGGAAGATGGAAACCAAAAATGATAGGAGG
AATTGGAGGCTTTATCAAAGTAAGACAGTATGATCAAATAGTTATGGAAATTTGTGGGAA
AAAGGCTGTCGGTACAGTGTTAATAGGACCTACACCTGTCAACATAATTGGAAGGAATAT
TTTGACTCAGCTTGGATGCACACTAAATTTTCCAATTAGTCCCATTGAAACTGTACCAGT
AAAATTAAAGGCAGGAATGGACGGCCCAAAGGTTAAACAATGGCCATTGACAGAAGAGAA
AATAAAAGCATTAACAGAAATTTGTGAAGAAATGGAAAAGGAAGGAAAAATTACAAAAAT
TGGGCCTGAAAATCCATATAACACTCCAGTATTTGCCATAAAAAAGAAGGACAGTACTAA
GTGGAGAAAATTAGTAGATTTCAGGGAACTCAATAAAAGAACTCAAGACTTTTGGGAGGT
TCAATTAGGAATACCACACCCAGCAGGATTAAAAAAGAAAAAATCAGTGACAGTACTGGA
TGTGGGGGATGCATATTTTTCAGTGCCTTTACATGAAGACTTCAGAAAATATACTGCATT
CACCATACCTAGTATAAACAATGAAACACCAGGGATTAGATATCAGTATAATGTGCTGCC
ACAGGGATGGAAAGGATCACCAGCAATATTCCAGAGTAGCATGACAAAAATATTAGAGCC
CTTTAGGACACAAAATCCAGAACTAGTCATCTATCAATATATGGATGACTTGTATGTAGG
ATCTGACTTAGAAATAGGGCAACATAGAGCAAAAATAGAGGAGTTAAGAGGACATCTATT
AAAGTGGGGATTTACCACACCAGATAAAAAACATCAGAAAGAACCCCCATTTCTTTGGAT
GGGGTATGAACTCCATCCTGACAAATGGACAGTACAGCCTATAAAGCTGCCAGAAAAAGA
TAGCTGGACTGTCAATGATATACAAAAGTTAGTGGGAAAATTAAACTGGGCAAGTCAGAT
TTACCCAGGGATTAAAGTGAGGCAACTCTGTAAACTCCTTAGGGGGGCCAAAGCACTAAC
AGACATCGTACCACTAACTGAAGAAGCAGAATTAGAATTGGCAGAGAACAGGGAAATTCT
AAAAGAACCAGTACACGGGGTATATTATGACCCATCAAAAGATTTGATAGCTGAAATACA
GAAACAGGGGGATGACCAATGGACATATCAAATTTACCAAGAACCATTTAAAAATCTGAA
AACAGGGAAGTATGCAAAAAGGAGGACTGCCCACACTAATGATGTAAAACAGTTAACAGA
GGCAGTGCAAAAAATAGCCATGGAAAGCATAGTAATATGGGGAAAGACACCTAAATTTAG
ACTTCCCATCCAAAAAGAAACATGGGAAACATGGTGGGTAGACTATTGGCAAGCCACCTG
GATTCCTGAGTGGGAGTTTGTGAATACCCCTCCCCTAGTAAAATTATGGTACCAGCTGGA
GAAAGACCCCATACCAAGAGTAGAAACTTTCTATGTAGATGGAGCAGCTAATAGGGAAAC
TAAAATAGGGAAAGCCGGGTATGTTACTGACAGAGGAAGGCAGAAAGTTGTTACTCTAAC
TGAAACAACAAATCAGAAGACAGAATTACAAGCAATTCAGCTAGCTTTGCAGGATTCAGG
ACCAGAAGTAAACATAGTAACAGACTCACAGTATGCATTAGGAATCATTCAAGCACAGCC
AGATAAGAGTGAATCAGATTTAGTCAACCAGATAATAGAACAGTTAATAAACAAGGAAAG
GGTCTACCTGTCATGGGTCCCAGCACATAAAGGAATTGGAGGAAATGAACAAGTAGATAA
ATTAGTAAGTAGTGGAATCAGGAAAGTACTATTTCTAGATGGAATAGATAAAGCTCAAGA
AGATCATGAAAAGTATCACAGCAATTGGAGAGCAATGGCTAGTGAGTTTAATCTACCACC
CATAGTAGCGAAAGAAATAGTAGCTAGCTGTGATAAATGTCAGCTAAAAGGGGAAGCCAT
ACACGGACAAGTAGACTGTAGTCCAGGGATATGGCAATTAGATTGTACACATTTAGAAGG
AAAAATCATCCTGGTAGCAGTCCATGTAGCCAGTGGCTACATAGAAGCAGAGGTTATCCC
AGCAGAAACAGGGCAAGAAACAGCATTCTATATACTAAAATTAGCAGGAAGATGGCCAGT
CAAAGTAATACATACAGACAATGGCAGTAACTTCACCAGTGCTGCAGTCAAGGCAGCCTG
TTGGTGGGCAGGTATCCAACAGGAATTTGGGATTCCCTATAATCCCCAAAGTCAGGGAGT
AGTAGAATCCATGAATAAAGAATTAAAGAAAATCATAGGGCAGGTAAGAGATCAAGCTGA
GCACCTTAAGACAGCAGTACAAATGGCAGTATTCATTCACAATTTTAAAAGAAAAGGGGG
GATTGGGGGGTACAGTGCAGGGGAAAGAATAATAGACATAATAGCAACAGACATACAGAC
TCAGGAACTACAAAAACAAATTACAAAAATTCAAAATTTTCGGGTTTATTACAGGGACAG
CAGAGACCCCATTTGGAAAGGACCAGCCAAACTACTCTGGAAAGGTGAAGGGGCAGTAGT
AATACAAGATAATAGTGACATAAAGGTAGTACCAAGAAGGAAAGCAAAAATCATCAAGGA
CTATGGAAAACAGATGGCAGGTGCTGATTGTGTGGCAGGTAGACAGGATGAGGATTAGAA
CATGGAATAGTCTAGTAAAACACCATATGTATATTTCAAAAAGAGCTAAAGGATGGTTTT
ACAGACATCATTATGAAAGTAGACATCCAAAAGTAAGTTCAGAAGTACACATCCCATTAA
GGGATGCAAGATTAGTAATAAAAACATATTGGGGTTTGCAGCCAGGAGAAAGAGATTGGC
ATTTGGGTCATGGATGCTCCATAGAATGGAGATTGAAAAAATATAGCACACAAGTAGACC
CTGGCCTGGCAGACCAGCTAATCCATATGCATTATTTTGATTGTTTTGCAGACTCTGCCA
TAAGAAAAGCCATATTAGGACATATAGTTATTCCTAGGTGTGACTATCAAGCAGGACATA
ATAAGGTAGGATCTCTACAGTACTTGGCACTGACAGCATTGATAAAACCAAAAAGGAGAA
AGCCACCTCTGCCTAGTGTTAGGAAATTAGTAGAGGATAGATGGAACAACCCCCAGAAGA
CCAGGGACCGCAGAGGGAGCCATACAATGAATGGACATTAGAGATTCTGGAGGAACTCAA
GCAAGAAGCTGTCAGACACTTTCCTAGACCATGGCTCCATAGCTTAGGACAATATATCTA
TGAAACCTATGGGGATACTTGGACGGGAGTTGAAGCTATAATAAGAATACTGCAACAACT
ACTGTTTATTCATTTCAGAATTGGGTGCCAGCATAGCAGAATAGGCATTACCATTGTGCG
ACAAAGAAGAGCAAGGAATGGATCCAGTAGATCCTAACCTAGAGCCCTGGAACCATCCAG
GAAGTCAGCCTAAAACTGCTTGTAATAATTGCTATTGTCAACACTGCAGCTACCATTGTC
TAGTTTGCTTTCAGAAAAAAGGCTTAGGCATTTCCTATGGCAGGAAGAAGCGGAGACAGC
GACGAAGCGCTCCTCCAAACAGTGAGGATCATCAAAATCCTGTACCAGAGCAGTAAGTAT
ATGTAATGTTGAATTTACTAGCAATAGGAGTAGGAGCATTCATAGTAGCGCTAATCATAG
CAATACTTGTGTGGACCATAGTATATATAGAATATAGAAAATTGGTAAAACAAAGAAGAA
TAGACTGGTTAGTTCAAAGAATTAGAGAAAGAGCAGAAGACAGTGGCAATGAGAGTGAGG
GGGATACTGAGGAATTATCAACAATGGTGGATATGGGGCATCTTAGGCTTTTGGATGGTA
ATGATTTGTAATGTGGTAGGGAACTTGTGGGTCACAGTCTATTATGGGGTACCTGTGTGG
AGAGAAGCAAAAACTACTCTATTCTGTGCATCAGATGCTAAAGCATATGAAAGGGAGGTG
CATAATGTCTGGGCCACACATGCCTGTGTACCCACAGACCCCGACCCACGAGAATTGGTT
TTAGGAAATGTAACAGAAAATTTTAACATGTGGAAAAATGACATGGTGGATCAGATGCAT
GAGGATATAATCAGTTTATGGGATGAAAGTCTAAAGCCATGTGTAAAGTTAACCCCACTC
TGTGTCACTTTGCACTGTACAAAGGTTAATAGTACTAATGATACCAGTATCCAGGATAGT
GCTAATGTTACCAGTATCAAAAATGAAATGCAAAATTGCTCTTTCAATGCAACCACAGAA
ATAGTAGATAAAAAACACAAAGAGTATGCACTTTTTTATAGACTTGATATAGTACCACTT
GAAGAAAATAAGAACAGCTCTAGTTACAGATTAATAAATTGTAATACCTCAACAGTAACA
CAAGCCTGTCCAAAGGTCTCTTTTGAACCAATCCCTATACATTATTGTGCTCCAGCTGGT
TATGCGATTCTAAAGTGTAATAATAAGACATTCAATGGGACAGGACCATGCCAAAATGTC
AGCACAGTACACTGTACACATGGAATTAAGCCAGTGGTATCAACTCAACTACTGTTAAAT
GGTAGCTTAGCAGAAGGAGAGATAATAATTAGATCTGAAAATATAACTAACAATGTTAAA
ACAATAATAGTACAACTTAATCAATCCATAGAAATTGTGTGTATAAGAACCGGCAATAAT
ACAAGAAAAAGTGTAAGGATAGGACCAGGACAAACCTTCTATGCCACAGATGGCATAATA
GGGGACATAAGAAAAGCATATTGTAACATTAGTGAAGCTGACTGGAATAAGACTTTACAA
TTGGTAAGTAAAAAATTAAGAGAACACTTCCCTAATAAAACAATAAGCTTTGAACCATCC
TCAGGAGGGGACCCAGAAGTTGCAACACATATCTTTAATTGTAGAGGGGAATTTTTCTAT
TGCTATACCTCAAAGCTGTTTAATAGTACATACACGTCTAATTCAACCAGTTCCAATTCA
AATTCAAATTCCACCAGTTCAAGTTCAACCATCCCAATTCCATGCAGAATAAAACAAATT
ATAAACATGTGGCAGAGGGTAGGAAGAGCAGTGTATGCCCCTGCCATAGCAGGAAACATA
ACATGTAATTTCACAGTCTCAGGAGTACTATTAGTAGGTGGTGGAGGCGAATACAATAGT
CCAGAAGAGATATTCAGACCTGGAGGAGGAGATATGAGGGACAATTGGAGAAGTGAATTA
TATAAATATAAAGTGGTAGAGATTAAGCCATTGGGAATAGCACCCACTAAGGCAAAAAGG
AGAGTGGTGGAGAGAGAAAAAAGAGCAGTAGTGGGACTAGGAGCTGTGTTCTTTGGGTTC
TTGGGAGCAGCAGGAAGCACTATGGGCGCGGCGTCAATAACGCTGACGGTACAGGCCAGA
CAATTGCTGTCTGGTATAGTGCAACAGCAAAGCAATTTGCTGAGGGCTATAGAGGCGCAA
CAGCATATGTTGCAACTCACGGTCTGGGGCATTAAGCAGCTCCAGGCAAGAGTCCTGGCT
CTAGAAAGATACCTAAAGGATCAACAGCTCCTAGGGATTTGGGGCTGCTCTGGAAAACTC
ATCTGCACCACTGCTGTGCCTTGGAACTCCAGTTGGAGTAATAAATCTCAGAATGATATT
TGGGAAAACATGACCTGGATGCAGTGGGATAGAGAAATTAATAATTACACAAACACAATA
TACAGGTTGCTTGAAGAATCACAAAACCAGCAGGAACAAAATGAAAAGGACTTATTAGCA
TTGGACAGTTGGCAAAATCTGTGGAGTTGGTTTAGCATAACAAAGTGGCTGTGGTACATA
AAATTATTCATAATGATAGTAGGAGGTGTAATAGGTTTGAGAATAATTTTTGCTGTGCTA
TCTATAGTAAATAGAGTTAGGCAGGGATACTCACCTTTATCGTTTCAGACCCTTATCCCA
AACCAGAGGGAACCCGACAGGCCCGGAGGAATCGAAGAAGAAGGTGGAGAGCAAGACAGA
AGCAGATCCATTCGCTTAGTGAGCGGATTCTTACCGCTTGCCTGGGACGACCTGCGGAGC
CTGTGCCTCTTCAGCTACCGCCGATTGAGAGACTGCATATTGATTGTAGCGAGAGCAGTG
GAACTTCTGGGACACAGCAGCCTCAGGGGACTACAGAGGGGGTGGGAAGCCCTTAAGTAT
CTAGGAAGTCTTGTGCAGTATTGGGGTCTGGAACTAAAAAAGAGTGCTATTAGCCTGTTA
GATACCATAGCAATAGTAGTAGCTGAAGGAACAGATAGGATTATAGAATTCATACAAGAA
ATTGGTAGAGCTATTCTCCACATACCTAGAAGAATCAGACAGGGTTTTGAAGCAGCTTTG
CTATAATAATGGGGGGCAAGTTGTCAAAGAGAAACATAGTTGGATGGCCTGCTGTAAGGG
AAAGAATGAGAAGAGCTGAGCCAGCAGCAGAGCCAGCAGCAGAGGGAGTAGGAGCAGCAT
CTCAAGACTTAGCTAAACATGGAGCAATTACAAGCAGCAACACAGCCGCCACTAATGCTG
ATTGTGCCTGGCTGGAAGCACAAGAAGAGGGAGAAGAAGTAGGCTTTCCAGTCAGACCTC
AGGTACCTTTAAGACCAATGACTTTTAAGGCCGCGTTCGATCTAGGCTTCTTTTTAAAAG
AAAAGGGGGGACTGGATGGGTTAATTTACTCTAAGAAAAGACAAGAGATCCTTGATCTAT
GGGTCTATCACACACAAGGCTTCTTCCCTGACTGGCAAAACTACACATCAGGACCAGGGA
TCAGATATCCACTGACCTTTGGATGGTGTTTCAAGCTAGTGCCAGTTGACCCAGGGGAAG
TAGAAGAAGCCAACAAAGGAGAAAACAACTGTTTACTACACCCTATGAGCCTGCATGGAA
TAGAAGATGAACATGGAGAAGTATTAAAGTGGCAGTTTGACACCGGCCTAGCACGCAGAC
ACGTAGCCCGAGAGCTACATCCGGAGTATTACAAAGACTGCTGACACAGAAGGGACTTTC
CTCTGGGACTTTCCACCTGGGGCGTTCCAGGAGGAGTGGTCTGGGCGGGACTGGGAGTGG
CCAACCCTCAGATGCTGCATATAAGCAGCTGCTTTTCGCTTGTACTGGGTCTCTCTAGGT
AGACCAGATCTGAGCCTGGGAGCTCTCTGACTACCTGGGGAACCCACTGCTTAAGCCTCA
ATAAAGCTTGCCTTGAGTGCTTTAAGTAGTGTGTGCCCGTCTGTTGTGTGACTCTGGTAA
CTAGAGATCCCTCAGACCAATTTTGGCAGTGTGGAAAATCTCTAGCA
>C.ZA.1999.99ZATM10.AY228556
TGGAAGGGTTAGTTTACTCTAAGAAAAGGCAAGAAATCCTTGATTTGTGGGTTTATCACA
CACAAGGCTACTTCCCTGATTGGCAAAACTACACACCGGGACCAGGGGTCAGGTTTCCAT
TGACCTTTGGATGGTGCTTCAAGCTAGTGCCAGTTGACCCAAGGGAAGTAGAAGAGGCCA
ACGAAGGAGAAAACAACTGTCTGCTACACCCTATGAGTCAGCAGGGAATGGATGATGAAG
ACAGAGAAGTATTAAAGTGGAAGTTTGACAGTTACCTAGCACGCAAACACCTGGCCCGCG
AGCTACATCCGGAGTATTACAAAGACTGCTGACACAGGAGGGACTTTCTGCCGGGACTTT
CCACTGGGGCGTTCCAGGGGGTGTGGTCTGGGCGGGACTAGGGAGTGGTCAACCCTCAGA
TGCTGCATATAAGCAGCTGCTTTTCGCTTGTACGGGGTCTCTCTAGGTAGACCAGATCTG
AGCCCGGGAGCTCTCTGGCTATCTAGGGAACCCACTGCTTAAGCCTCAATAAAGCTTGCC
TTGAGCGCTCTGAGTAGTGTGTGCCCGTCTGTTGTGTGACTCTGGTAACTAGAGATCCCT
CAGACCCTTTGTGGTAGTGTGGAAAATCTCTAGCAGTGGCGCCCGAACAGGGACTTGAAA
GCGAAAGTAAGACCAGAGGAGATCTCTCGACGCAGGACTCGGCTTGCTGAAGTGCACTCG
GCAAGAGGCGAGAGCGGCGGCTGGTGAGTACGCCAATTTTTATTTGACTAGCGGAGGCTA
GAAGGAGAGAGATGGGTGCGAGAGCGTCAATATTAAGAGGGGGAAAATTAGACAAATGGG
AAAAAATTAGGTTACGGCCAGGGGGAAAGAAACATTATATGATAAAACACTTAGTATGGG
CAAGCAGGGAGCTGGAAAGATTTTCACTTAACCCTGGCCTTTTAGAGACATCAGAAGGCT
GTAAACAACTAATGAAACAGCTACAACCAGCTCTTCAGACAGGAACAGAGGAACTTAGAT
CATTATTCAACACAATAGCAACTCTCTATTGTGTACATGCAGACATAGCGGTAAATGACA
CCAAGGAAGCCTTAGACAAGATAGAGGAAGAACAAAACAAAAGTCAGCAAAAAGCACAAC
AGGCTGATAAAAAGGTCAGTCAAAATTATCCTATAGTGCAGAATCTCCAAGGGCAGATGG
TACACCAGGCCATATCACCTAGAACTTTGAATGCATGGGTAAAAGTAGTAGAGGAAAAGG
CTTTTAGCCCAGAGATAATACCCATGTTTACAGCATTATCAGAAGGAGCCACCCCACAAG
ATTTAAACACCATGTTAAATACAGTGGGGGGACATCAAGCAGCCATGCAAATGTTAAAAG
ATACCATCAATGAGGAGGCTGCAGAATGGGATAGATTACATCCAGTACAGGCAGGGCCTA
TTGCACCAGGCCAAATAAGAGAACCAAGGGGAAGTGACATAGCAGGGACTACTAGTACCC
TTCAGGAACAAATAACATGGATGACAAATAACCCACCTATGCCAGTGGGAGACATCTATA
AAAGATGGATAATTCTGGGGTTAAATAAAATAGTAAGAATGTATAGCCCTGTCAGTATTT
TGGACATAAAACAAGGGCCAAAGGAACCCTTTAGAGACTATGTAGACCGGTTCTTTAAAA
CTTTAAGAGCTGAACAAGCTACACAAGATGTAAAAAATTGGATGACGGACACCTTGTTGG
TCCAAAATGCAAACCCAGATTGTAAGACCATTTTAAGAGCATTAGGACCAGGGGCTACAT
TAGAAGAAATGATGACAGCATGTCAGGGAGTGGGAGGACCTAGCCACAAAGCAAGAGTGT
TGGCTGAAGCAATGAGCCAAACAAACAGTGTAAACATAATGATGCAGAGAAGCAATTTTA
AAGGACCTAGAAAAATTGTTAAATGTTTCAACTGTGGCAAAGAAGGGCACATAGCCAGAA
ATTGCAGGGCCCCTAGGAAAAAAGGCTGTTGGAAATGTGGAAAGGAAGGACACCAAATGA
AAGACTGTACTGAGAGGCAGGCTAATTTTTTAGGGAAAATTTGGCCTTCCCACAAGGGAA
GGCCAGGAAATTTCCTTCAAAACAGGCCAGAGCCAACAGCCCCACCAGAACCAACAGCCC
CACCAGCAGAGAGCTTCAGGTTCGAGGAGACAACCCCCGCTCCGAAGCAGGAGCCGAAAG
ACAGGGAACCCTTAACTTCCCTCAAATCACTCTTTGGCAGCGACCCCTTGTCTCAATAAA
AGTAGGGGGCCAGATAAAGGAGGCCCTCTTAGACACAGGAGCAGATGATACAGTATTAGA
AGAAATAAGTTTACCAGGAAAATGGAAACCAAAAATGATAGGAGGAATTGGAGGTTTTAT
CAAAGTAAGACAGTATGATCAAATACTTATAGAAATTTGTGGAAAAAAGGCTATAGGTAC
AGTATTAGTAGGACCTACACCTGTCAACATAATTGGAAGAAATATGTTGACTCAGCTTGG
ATGCACACTAAATTTTCCAATCAGTCCCATTGAAACTGTACCAGTAAAATTAAAGCCAGG
AATGGATGGCCCAAAGGTTAAACAATGGCCATTGACAGAAGAGAAAATAAAAGCATTAAC
AGCAATTTGTGAAGAAATGGAAAAGGAAGGAAAAATTACAAAAATTGGGCCTGAAAATCC
ATATAATACTCCAGTATTTGCCATAAAAAAGAAGGACAGTACTAAGTGGAGAAAATTAGT
AGATTTCAGGGAACTCAATAAAAGAACTCAAGACTTCTGGGAGGTTCAATTAGGAATACC
ACACCCAGCAGGATTAAAAAAGAAAAAATCAGTGACAGTACTGGATGTGGGAGATGCATA
TTTTTCAGTTCCTTTAGATGAAAACTTCAGGAAATATACTGCATTCACCATACCTAGTAT
AAACAATGAGACACCAGGGATTAGATATCAATATAATGTGCTTCCACAGGGATGGAAAGG
ATCACCAGCAATATTTCAGAGCAGCATGACAAAAATCTTAGAGCCCTTTAGGACACGAAA
TCCAGACATAGTCATCTATCAATATATGGATGACTTGTATGTAGGATCTGATTTGGAAAT
AGGGCAGCATAGAGCAAAAATAGAGGAGTTAAGAGAACATCTATTAAGATGGGGATTTAC
CACACCAGACAAGAAACATCAGAAAGAGCCCCCATTTCTTTGGATGGGGTATGAACTCCA
TCCTGACAGATGGACAGTACAGCCTATACAGCTGCCAGAAAAAGATAACTGGACTGTCAA
TGATATACAGAAATTAGTGGGAAAATTAAACTGGGCAAGTCAGATTTACCCAGGGATTAG
GGTAAAGTACCTTTGTAAACTCCTTAGGGGAGCCAAAGCACTAACAGACATAGTACCACT
AACTGAAGAAGCAGAACTAGAATTGGCAGAGAACAGGGAAATTCTAAAAGAACCAGTACA
TGGAGTATATTATGACCCATCAAAAGACTTGATAGCTGATATACAGAAACAAGGGCAGGA
CCAATGGACATATCAAATCTACCAAGAACCATTCAAAAATCTGAAAACAGGGAAATATGC
AAAAATGAGGACAGCACACACTAATGATGTAAAACAGTTAACAGAGGCAGTGCAAAAAAT
AGCCATGGAAAGCATAGTAATATGGGGAAAGATTCCTAAATTTAGACTACCCATCCAAAA
AGAAACATGGGGGGCATGGTGGACAGAATATTGGCAAGCCACCTGGATTCCTGAATGGGA
GTTTGTCAATACCCCTCCCCTAGTAAAATTATGGTACCAGCTGGAGAAAGAACCCATAAT
AGGAGCAGAAACTTTCTATGTAGATGGAGCAGCTAATAGGGAAACTAAAATAGGAAAAGC
AGGGTATATTACTGACAAGGGAAGACAGAAAATTGTTTCTCTAACTGAAACAACAAATCA
GAAGACTGAATTACAAGCAATTCAACTAGCTTTGCAAGATTCAGGATCAGAAGTAAATAT
AGTAACTGACTCACAGTATGCATTAGGAATCATTCAAGCACAACCAGATAAGAGTGAATC
AGAGTTAGTAAACCAAATAATAGAACAATTAATAAAAAAGGAAAGAGTCTACCTGTCATG
GGTACCAGCACATAAAGGAATTGGAGGAAATGAACAAATAGATAAATTAGTAAGTAGTGG
AATCAGGAAAGTGCTGTTTCTAGATGGAATAGATAAGGCTCAAGAAGAGCATGAAAAGTA
CCATAGCAATTGGAGAGCAATGGCTAATGAGTTTAATCTGCCACCCGTAGTAGCAAAAGA
AATAGTAGCTAGCTGTGATAAATGTCAGCTAAAAGGGGAAGCCATACATGGACAAGTAGA
CTGTAGCCCAGGGATATGGCAATTAGATTGCACACACTTAGAAGGAAAAATCATCCTGGT
AGCAGTCCATGTAGCCAGTGGCTACATGGAAGCAGAGGTTATCCCAGCAGAAACAGGACA
AGAAACAGCATACTATATACTAAAATTAGCAGGAAGATGGCCAGTCAAAGTAATACATAC
AGACAATGGCAGTAATTTTACCAGTACTGCAGTCAAGGCAGCCTGTTGGTGGGCTGGTAT
CCAACAGGAATTTGGAATTCCCTACAATCCCCAAAGTCAGGGAGTAGTAGAATCCATGAA
TAAAGAATTAAAGAAAATCATAGGGCAGGTAAGAGATCAAGCTGAGCACCTTAAAACAGC
AGTACAAATGGCAGTATTTATTCACAATTTTAAAAGAAAAGGGGGGATTGGGGGGTACAG
TGCAGGGGAAAGAATAATAGACATGATAGCAACAGACATACAAACTAAAGAATTACAAAA
CCAAATTACAAAAATTCAAAATTTTCGGGTTTATTACAGAGACAGCAGAGACCCTATTTG
GAAAGGACCAGCCAAACTACTCTGGAAAGGTGAAGGGGCAGTAGTAATACAAGATAATAG
TGACATAAAGGTAATACCAAGGAGGAAAGCAAAAATCATTAGGGACTATGGAAAACAGAT
GGCAGGTGCTGATTGTGTGGCAGGTAGACAGGATGAGGATTAGAACATGGAATAGTTTAG
TAAAGTATCACATGTATCGGTCAAGGAGAGTCAGTGGATGGTTTTACAGACATCATTATG
AAAGCAGACATCCAAAAGTAAGTTCAGAAGTACACATCCCATTAGGGGATGCTAAATTAG
TCATAAAAACATATTGGGGTTTGCAAACAGGAGAAAGAGATTGGCATTTGGGTCATGGAG
TCTCCATAGAATGGAGATTGAGAAGATATAGCACACAAGTAGACCCTGGCCTGGCAGATC
AGCTAATTCATATGCATTATTTTGATTGTTTTGCAGACTCTGCCATAAGAAAAGCCATAT
TAGGACACATAGTTATTCCTAGGTGTGACTATCAAGCAGGACATAACAAGGTAGGATCTC
TGCAATACTTGGCACTGACAGCATTGATAAAACCGAAAAAAATAAAGCCACCTCTGCCTA
GTATTAGGAAATTAGTAGAGGATAGATGGAACAAGCCCCAGAAAACCAGGGGCCGCAGAG
GGAACCATACAATGAGTGGGCACTAGAGATTTTAGAGGAACTCAAGCAAGAAGCTGTCAG
ACACTTTCCTAGACCATGGCTCCATAGCGTAGGACAATATATCTATGAAACCTATGGGGA
TACTTGGACTGGAGTTGAAGCTCTAATAAGAATACTGCAACAGTTACTGTTTATCCATTT
CAGAATTGGCTGCCAGCATAGCAGAATAGGCATCCTAAGAAGAGCAAGAAATGGAGCTAG
TAGATCCTAACCTAGAGCCCTGGAACCATCCAGGAAGTCAGCCTAACACTCCTTGTAATA
AATGCTATTGCAAACACTGCAGCTATCATTGTCTAGTTTGCTTTCAGACAAAAGGCTTAG
GCATTTCCTATGGCAGGAAGAAGCGGAGACAGCGACGAAGCACTCCTCCAAGCAGTGAGG
ACCATCAAAATCCTATATCAAAGCAGTAAGTATATGTAATGTTAAATTTATTAGAAAAAG
TAGATTATAGATTAGGAGTAGGAGCATTGATAGTAGCACTAATCATAGCAATAGTTGTGT
GGATCATAGCATATATAGAATATAGGAAATTGTTAAGACAAAAGAAAATAGACTGGTTAA
TTAAAAGAATTAGGGAAAGAGCAGAAGACAGTGGCAATGAGAGTGAGGGTGATACCGAGG
AATTGGCAACAATGGTGGATATGGGGCATCTTAGGCTTTTGGATGTTGCTCATTTGTAAT
GTGGTGGGAAACTTGTGGGTCACAGTCTATTATGGGGTACCTGTGTGGAGAGAAGCAAAA
ACTACTCTATTCTGTGCATCAGATGCTAAAGCATATGAGAAAGAAGTGCATAATGTCTGG
GCTACACATGCCTGTGTACCCACAAACCCCGACCCACAAGAAATGATTTTGGAAAATGTA
ACAGAAAATTTTAACATGTGGAAAAATGACATGGTGGATCAGATGCATGAGGATATAATC
AGTTTATGGGATCAAAGCCTAAAGCCATGTGTAAAGTTGACCCCACTCTGTGTCACTTTA
AATTGTACAAATGTTAAACTTAATACTACCAGTACAGAGGCTAATGCTAACAGTACTGTT
AATGATAATGCTACCAGTAATGTTAATGAGACCAATATGAGAAATTGCTCTTTCAATATA
ACCACAGAACTAAGGGATAAGAAACAGAAAGTGTATGCACTTTTTTATAAACTTGATATA
GTACCACTTAATGAGAATAATGACAACTCTAGTTATAGATTAATAAATTGTAACACCTCA
ACCATAACACAAGCCTGTCCAAAGGTCTCTTTTGACCCAATTCCTATACATTATTGTGCT
CCAGCTGGTTATGCGATTCTAAAGTGTAATAATAAGACATTCAATGGGACAGGACCATGC
CATAATGTCAGCACAGTACAATGTACCCATGGGATTAGGCCAGTGGTATCAACTCAACTA
CTGTTAAATGGTAGCCTAGCAGAAGGAGAGATAATAATCAGATCTGAAAATCTGACAAAC
AATGTCAAAACAATAATAGTACATCTTAATAGATCTGTAGAAATTGTGTGTACAAGACCC
AACAATAATACAAGGAAAAGTATAAGGATAGGACCAGGACAAACATTCTATGCAACAAAC
ATAATAGGAGACATAAGACAAGCATATTGTAACATTAGCGAAGGAAACTGGACTGAAACT
TTACAAATGGTAAAGGAAAAATTAAAAGAACACTTCCCTAGTAAAAATATAAGCTTTGAA
TCGGCCTCAAAAGGGGGGGACCTAGAAATTATAACACATAGCTTTAATTGTGGAGGAGAA
TTTTTCTATTGCAATACATCAAGACTGTTTAATGATACATTGCTTAAAAATAATACTAAT
GATACAAACTCAACCATCACACTCCCATGCAGAATAAAACAAATTATAAACATGTGGCAG
GAGGTAGGACGAGCCATGTATGCCCCTCCCATTGAAGGAAACATAACATGTAAATCAAAT
ATCACAGGATTACTATTAACACGGGATGGAGGGAGTAGTAACACAAATGAGACTGAGATA
TTTAGACCGGGAGGAGGAGACATGAGGGACAATTGGAGAAGTGAATTATATAAATATAAA
GTGGTAGAAATTAAGCCATTGGGAGTAGCACCCACTACGGCAAAAAGGAGAGTGGTGGAG
AGAGAAAAAAGAGCATTGGGGGGCATAGGAGCTGTGTTCCTTGGGTTCTTGGGAGCAGCA
GGAAGCACTATGGGCGCGGCGTCAATAACGCTGACGGTACAGGCCAGACAATTGTTGTCT
GGTATAGTGCAACAGCAAAGCAATTTGCTGAGGGCTATAGAGGCGCAACAGCATCTGTTG
CAACTCACAGTCTGGGGCATTAAGCAGCTCCAGACAAGAGTCTTGGCGATAGAGAAATAC
CTAAAGGATCAACAGCTCCTAGGGATTTGGGGATGCTCTGGAAAACTCATCTGCACCACT
GCTGTGCCTTGGAACTCCAGTTGGAGTAATAAATCTCAGACAGATATTTGGGATAACATG
ACCTGGATGCAATGGGATAAAGAAATTAGTAATTACACAAAAATAATATACCAGTTGCTT
GAAGACTCGCAAAACCAGCAGGAAAGAAATGAACAAGATTTATTATCATTGGACAGTTGG
AACAGTCTGTGGAGTTGGTTTAACATATCAAATTGGCTGTGGTATATAAAAATATTCATA
ATGATAGTAGGAGGCTTGATAGGTTTAAGAATAATTTTTACTGTGCTCTCTATAGTCAAT
AGAGTTAGGCAGGGATACTCACCTTTGTCGTTTCAGACCCTTACCCCCAGCTCAAGGGAA
CCCGACAGGCTCGGAGAAATCAAAGAAGAAGGTGGAGAGCAAGACAAAGACAGATCCATT
CGATTAGTGAACGGATTCTTAGCACTTGCCTGGGACGACCTACGGAGCCTGTGCCTCTTC
AGCTACCACCGATTGAGAGACTTCATATTGATTGCAGCGAGAGGGGTGGAGCTTCTGGGA
CGCAGCAGTCTCAGGGGACTACAGAGGGGGTGGGAGACCCTCAAGTATCTGGGAGGTCTT
GTGCAGTATTGGGGTCTGGAACTAAAAAAGAGTGCTGTTAGTCTGTTTGATACCATAGCA
ATAGCAGTAGCTGAGGGAACAGATAGGATTATAGAATTAATACAAAGAATTTGTAGAGCT
ATCCGCAACACACCTAGAAGAATAAGACAGGGCTTTGAAGCAGCTTTGCTATAAAATGGG
GGGCAAGTGGTCAAAAAGCAGTATAGTTGGATGGCCTGCTGTAAGAGAAAGAATAAGACG
AACTGAGACTGAGCCAGCAGCAGAGGGAGTAGGAGCAGCGTCGCGAGACTTAGAGAAACA
TGGAGCACTTACAAATAGCAACACAGTCACCAGTAATGCTGATTGTGCCTGGCTGGAAGC
GCAAGAAGAGGAAGGAGGAGTAGGCTTTCCAGTCAGACCTCAGGTGCCTTTAAGACCAAT
GACTTATAAGGCAGCAGTTGATCTCAGCTTCTTTTTAAAAGAAAAGGGGGGACTGGAAGG
GTTAGTTTACTCTAAGAAAAGGCAAGAAATCCTTGATTTGTGGGTTTATCACACACAAGG
CTACTTCCCTGATTGGCAAAACTACACACCGGGACCAGGGGTCAGGTTTCCATTGACCTT
TGGATGGTGCTTCAAGCTAGTGCCAGTTGACCCAAGGGAAGTAGAAGAGGCCAACGAAGG
AGAAAACAACTGTCTGCTACACCCTATGAGTCAGCAGGGAATGGATGATGAAGACAGAGA
AGTATTAAAGTGGAAGTTTGACAGTTACCTAGCACGCAAACACCTGGCCCGCGAGCTACA
TCCGGAGTATTACAAAGACTGCTGACACAGGAGGGACTTTCTGCCGGGACTTTCCACTGG
GGCGTTCCAGGGGGTGTGGTCTGGGCGGGACTAGGGAGTGGTCAACCCTCAGATGCTGCA
TATAAGCAGCTGCTTTTCGCTTGTACGGGGTCTCTCTAGGTAGACCAGATCTGAGCCCGG
GAGCTCTCTGGCTATCTAGGGAACCCACTGCTTAAGCCTCAATAAAGCTTGCCTTGAGCG
CTCTGAGTAGTGTGTGCCCGTCTGTTGTGTGACTCTGGTAACTAGAGATCCCTCAGACCC
TTTGTGGTAGTGTGGAAAATCTCTAGCA
>C.ZA.1999.ZA8119636.KU168308
TGGATGGGTTAATTTACTCCAAGAAAAGGCAAGATATCCTTGATTTGTGGGTCTATCACA
CACAAGGCTTCTTCCCTGATTGGCAAAACTACACACCGGGACCAGGGGTCAGATATCCAT
TGACCTTTGGATGGTGCTACAAGCTAGTGCCAGTTGACCCAAGGGAAGTAGAAGAGGCCA
ACAAAGGAGAGAACAGCTGCTTGCTACACCCTATGAGCCAACATGGAATGGAGGATGAAG
AAAGAGAAGTATTAAAATGGGAGTTTGACAGCAGTCTAGCACGCAGACACCTGGCCCGTG
AGAAACATCCGGAGTTTTACAAAGACTGCTGACACAGAGGGGACTTTCCGCCTGGGACTT
TCCACTGGGGCGTTCCAGGAGGCGTGGTCTGGGCGGGACTAGGGAGTGGTCAACCCTCCG
ATGCTGCATATAAGCAGCTGCTTTTCGCCTGTACTGGGTCTCTCTAGGTAGACCAGATCT
GAGCCCGGGAGCTCTCTGGCTATCTGGGGAACCCACTGCTTAAGCCTCAATAAAGCTTGC
CTTGAGTGCTATAAGTAGTGTGTGCCCGTCTGTTGTGTGACTCTGGTAACTAGAGATCCC
TCAGACCTTTTGTGGTAGTGTGGAAAATCTCTAGCAGTGGCGCCCGAACAGGGACTTGAA
AGCGAAAGTAAGACCAGAGAAGATCTCTCGACGCAGGGCTCGGCTTGCTGAAGTGCACTC
GGCAAGAGGCGAGAGCGGCGACTGGTGAGTACGCCAATTTTTATTTGACTAGCGGAGGCT
AGAAGGAGAGAGATGGGTGCGAGAGCGTCAGTATTAAGAGGCGAAAAATTAGATGCATGG
GAAAAAATTAGGTTAAGGCCAGGGGGAAAGAAACACTATATGTTAAAACACATAGTATGG
GCAAGCAGGGAGCTGGAAAGATTTGCACTTAACCCTGGCCTTTTAGAAACAGCAGAAGGC
TGTAAACAAATAATAAAACAGCTACAACCAGCTCTTCAGACAGGAACAGAGGAACTTAAA
TCATTATTTAACACAGTAGCCACTCTCTATTGTGTACATAAAAAGATAGATGTACGAGAC
ACCAAGGAAGCCTTAGACAGGATAGAGGAAGAACAAAACAAATGTCAGCAAAAAACACAG
CAGGCAGAAGCGGCTGACAGAAAAGTCAGTCAAAACTATCCTATAGTGCAAAATCTCCAG
GGGCAAATGGTACACCAGCCCATGTCACCTAGAACTTTGAATGCATGGGTAAAAGTAATA
GAGGAAAAGGCTTTCAGCCCAGAGGTAATACCCATGTTTACAGCATTGTCAGAAGGAGCC
ACCCCACAAGATATGAACACCATGTTAAATACAGTGGGGGGACATCAAGCGGCCATGCAA
ATGTTAAAAGATACCATCAATGAGGAGGCTGCAGAATGGGATAGGGTACATCCAGTACAT
GCAGGGCCTGTTGCACCAGGCCAACTGAGAGAACCAAGGGGAAGTGACATAGCAGGAACT
ACTAGTACCCTTCAGGAACAAATAGCATGGATGACAGCTAACCCACCGGTTCCAGTGGGA
GACATCTATAAAAGATGGATAATTCTGGGGTTAAATAAAATAGTGAGAATGTATAGCCCT
GTCAGCATTTTGGACATAAAACAAGGGCCAAAGGAACCATTTAGAGACTATGTAGATCGG
TTCTTTAAAACTTTAAGAGCTGAACAAGCTACACAAGATGTAAAAAATTGGATGACAGAC
ACCTTGTTGGTCCAAAATGCGAACCCAGATTGTAAGACCATTTTAAGAGCATTAGGACCA
GGGGCTACATTAGAAGAAATGATGACAGCATGTCAGGGAGTGGGAGGACCTAGCCACAAA
GCACGAGTGTTGGCTGAGGCAATGAGCCAAACAAACAGTAACATAATGATGCAGAGAAGT
AATTTTAAAGGCTCTAAAAGAACTGTTAAATGTTTTAACTGTGGCAAGGAAGGGCACATA
GCCAGAAATTGCAGAGCTCCTAGGAAAAAAGGCTGTTGGAAATGTGGAAAGGAAGGACAC
CAAATGAAAGACTGTACTGAAAGGCAGGCTAATTTTTTAGGGAAAATTTGGCCTTCCCAC
AAGGGGAGGCCAGGGAATTTCCTTCAGAACAGACCAGAGCCAACAGCCCCACCAGCAGAG
AGCTTCAGGTTCGAGGAGACAACCCCCGCCCCGAAGCAGGAGCCAAGAGACAGGGAACCC
TTAACTTCCCTCAAATCACTCTTTGGCAGCGACCCCTTGTCTCAATAAAAGTAGGGGGCC
AGACAAAGGAGGCTCTCTTAGACACAGGAGCAGATGATACAGTATTAGAAGACATAAATT
TGCCAGGAAAATGGAAACCAAAAATGATAGGAGGAATTGGAGGTTTTATCAAAGTAAGAC
AGTATGATCAAATACTTATAGAAATTTGTGGAAAAAAGGCTATAGGTACAGTGTTAGTAG
GACCTACACCTGTCAACATAATTGGAAGAAACATGTTGACTCAGATTGGATGCACACTAA
ATTTTCCAATTAGTTCCATTGAAACTGTACCAGTAAAATTAAAGCCAGGAATGGATGGCC
CAAAGGTTAAACAGTGGCCATTGACAGAAGAAAAAATAAAAGCATTAACAGAAATTTGTG
AGGAGATGGAGAAGGAAGGAAAAATTACAAAAATTGGGCCTGAAAATCCATATAACACTC
CAATATTCGCCATAAAAAAGAAGGACAGTACTAAGTGGAGAAAATTAGTAGATTTCAGGG
AACTCAATAAAAGAACTCAAGACTTTTGGGAGGTTCAATTAGGAATACCACACCCAGCAG
GGTTAAAAAAGAAAAAATCAGTGACAGTACTGGATGTGGGGGATGCATATTTTTCAGTTC
CTTTAGATGAAAGCTTCAGGAAATATACTGCATTCACCATACCTAGTATAAACAATGAAA
CACCAGGGATTAGGTATCAATATAATGTGCTTCCACAAGGATGGAAAGGGTCACCAGCAA
TATTCCAGAGTAGCATGACAAAAATCTTAGAGCCCTTTAGAGCACAAAATCCAGAAATAG
TCATCTATCAATATATGGATGACTTGTATGTAGGATCTGACTTAGAAATAGGGCAACATA
GAGCAAAAATAGAAGAGCTAAGAGAGCATTTATTAAGGTGGGGATTTACCACACCAGACA
AGAAACATCAGAAAGAACCCCCATTTCTTTGGATGGGGTATGAACTCCATCCTGACAAAT
GGACAGTACAGCCTATACAGCTGCCAGAAAAGGATAGCTGGACTGTCAATGATATACAGA
AGTTAGTGGGAAAATTAAACTGGGCAAGTCAGATTTACCCAGGGATTAAAGTAAGACAAC
TTTGTAAACTCCTTAGGGGGGCCAAAGCATTAACAGACATAGTACCACTAACTGAAGAAG
CAGAATTAGAATTGGCAGAGAACAGAGAAATTCTAAAAGAACCAGTACATGGAGTATATT
ATGACCCATCAAAAGACTTGATAGCTGAAATACAGAAACAGGGGAATGACCAATGGACAT
ATCAAATTTACCAAGAGCCATTCAAAAATCTGAAGACAGGAAAATATGCAAAAAGGAGGA
CTGCCCACACTAATGATGTAAAACAGCTAACAGAGGCAGTGCAAAAAATATCTATGGAAA
GCATAGTAATATGGGGAAAGACTCCTAAATTTAGACTACCCATCCAAAAGGAAACATGGG
AAATATGGTGGACAGACTATTGGCAAGCCACCTGGATTCCTGAGTGGGAGTTTGTTAATA
CCCCTCCCCTAGTAAAATTATGGTACCAGCTGGAGAAAGAACCCATAGCAGGAGCAGAAA
CTTTCTATGTAGATGGAGCAGCTAATAGGGAAACTAAAATAGGAAAAGCAGGGTATGTTA
CTGATAGAGGAAGGCAGAAAATTGTCTCTCTAAGTGAAACAACAAATCAGAAGACTGAAT
TACAAGCAATTCAGCTAGCTTTGCAAGATTCAGGATCAGAAGTAAACATAGTAACAGACT
CACAGTATGCATTAGGAATCATTCAAGCACAACCAGATAAGAGTGAATCAGAGTTAGTCA
ACCAAATAATAGAACAATTAATAAAAAAGGAAAGGGTCTACCTGTCATGGGTACCAGCAC
ACAAAGGAATTGGAGGAAATGAACAAGTAGATAAATTAGTAAGTAGTGGAATCAGGAAAG
TGCTGTTTCTGGATGGAATAGATAAGGCTCAGGAAGAGCATGAAAAGTATCACAGCAATT
GGAGAGCAATGGCTAGTGAGTTTAATCTGCCACCCATAGTAGCAAAAGAAATAGTAGCTA
ACTGTGATAAATGTCAGCTAAAAGGGGAAGCCATACATGGACAAGTAGACTGTAGTCCGG
GGATATGGCAATTAGACTGTACACACTTAGAAGGAAAAATCATCCTGGTAGCAGTCCATG
TAGCCAGTGGCTACATAGAAGCAGAGGTTATCCCAGCAGAAACGGGACAAGAAACAGCAT
ACTACATACTAAAATTAGCAGGAAGATGGCCAGTTAAAGTAATACATACAGACAATGGCA
GTAACTTCACCAGTGCTGCAGTTAAAGCAGCCTGTTGGTGGGCAGGTATCCAACAGGAGT
TTGGGATTCCCTACAATCCCCAAAGTCAGGGAGTAGTAGAATCCATGAATAAAGAATTAA
AGAAAATCATAGGGCAGGTAAGAGATCAAGCTGAGCACCTTAAGACAGCAGTACAAATGG
CAGTATTCATTCACAATTTTAAAAGAAAAGGGGGGATTGGGGGGTACAGTGCAGGGGAAA
GAATAATAGACATAATATCAACAGACATACAAACTAAAGAATTACAAAAACAAATTATAA
AAATTCAAAATTTTCGGGTTTATTACAGAGACAGCAGAGACCCTATTTGGAAAGGACCAG
CCAAACTACTCTGGAAAGGTGAAGGGGCAGTAGTAATACAAGATAACAGTGACATAAAGG
TAGTACCAAGGAGGAAAGTAAAAATCATTAAGGACTATGGAAAACAGATGGCAGGTGCTG
ATTGTGTGGCAGGTAGACAGGATGAAGATTAGAACATGGAATAGTTTAGTAAAGCACCAT
ATGTATGTTTCAAGGAGAGCTAGTGGATGGTTTTACAGACATCATTATGAAAGTAGACAT
CCAAAAGTAAGTTCAGAAGTACACATACCATTAGGGGAGGCTAGATTAGTAATAAAAACA
TATTGGGGTTTGCAAACAGGAGAAAGAGATTGGCATTTGGGTCATGGAGTATCCATAGAA
TGGAGATTGAGAAGATATAGCACACAAGTAGACCCTGGCCTGGCAGACCAGCTAATTCAT
ATGCATTATTTTGATTGTTTTGCAGACTCTGCCATAAGAAAAGCCATATTAGGACACATA
GTTATTCCTAGGTGTGACTATCAAGCAGGACATACTAAGGTAGGATCTCTACAATACTTG
GCACTGACAGCATTGATAAAGCCAAAAAAGATAAAGCCACCTCTGCCTAGTGTTAGAAAA
TTAGTAGAGGATCGATGGAACAACCCCCAGAAGACCAGGGGCCGCAGAGGGAACCATACA
ATGAATGGACACTAGAGCTTTTAGAGGAACTCAAACAGGAAGCTGTCAGACACTTTCCTA
GACCATGGCTTCATGGCTTAGGGCAACATATCTATAACACCTATGGGGATACTTGGGCAG
GAGTAGAAGCTATAATAAGAATTCTGCAACAACTACTGTTTGTTCATTTCAGAATTGGGT
GCCAGCATAGCAGAATAGGCATTATACGACAGAGAAGAGCAAGAAATGGAACAAGTAGAT
CCTAACCTAGAGCCCTGGAACCATCCAGGAAGTCAGCCTAAAACTCCTTGTAATAAGTGT
TATTGCAAACACTGTAGCTATCATTGTCTAGTTTGCTTTCAGACAAAAGGCTTAGGCATT
TCATATGGCAGGAAGAAGCGGAGACAACGACGAAGCGCTCCTCCAAGCAGTGAGGACCAT
CAAAATCCTATATCAAAGCAGTAAGTACCAAATAGTAGATGTAATGGTAGACTTATTAGC
AGAAGTAGATTATAGAATAGGGGTAGGAGCATTGGCAATAGCATTAATCATAGCAATAGT
TGTGTGGATCATAGTATATATAGAATATAAGAAATTGTTAAGACAGAAAAAAATAGACTG
GTTAATTAAAAGAATTAGGGAAAGAGCAGAAGACAGTGGCAATGAGAGTGAGGGGGATAC
CGAGGAATTGGCCACAATGGTGGATATGGGGCATCTTAGGCTTTTGGATGATAATAATGT
GTAGGGTGATGGGGAACTTGTGGGTCACAGTTTATTATGGGGTACCTGTGTGGAAAGAAG
CAAAAGCTACTCTATTCTGTGCATCAGATGCTAAAGCATATGAGAAAGAAGTGCATAATG
TCTGGGCTACACATGCCTGTGTCCCCACAGACCCCAACCCACAAGAAGTAGTTTTGACAA
ATGTAACAGAAAATTTTAACATGTGGGAAAATGACATGGTGGAACAGATGCATGAGGATA
TAATCAGCTTATGGGATCAAAGCCTAAAGCCATGTGTAAAGTTGACCCCACTCTGTGTCA
CTCTAAACTGTAGTTACAATAAGACCTTAGAAGATGAAGGAATGAAAAATTGCTCTTTCA
ATGCAACCACAGAACTAAGAGATAAGAAAAAGCATGAATATGCACTTTTTTATAAACTTG
ATATAGTACCACTTAATGGGAATTCCAGTTCCAGTGAGTATAGATTAATAAATTGCAATA
CCTCAACCATAACCCAAGCCTGTCCAAAGGTCTCTTTTGACCCAATTCCTATACATTATT
GTGCTCCAGCTGGTTATGCGATTCTAAAGTGTAATAATAAGACATTCAATGGAACAGGAC
CATGCAATAATGTCAGCACAGTACAATGTACACATGGAATTAAGCCAGTGGTATCAACTC
AACTACTGTTAAATGGTAGTCTAGCAGAAGAAGAGATAATAATTAGGTCTGAAAATATAA
CAAACAATGCCAAAATAATAATAGTACATCTTAATGAATCTGTAGAAATTGTGTGTACAA
GACCAAACAATAATACAAGAAAAAGTATGAGGATAGGACCAGGACAAACATTCTATGCAA
CAGGAGACATAATAGGAGATATAAGACAAGCATACTGTACCATTAGTGAACAGAAATGGA
ATAAGACTTTACAAAGGGTAAGTAAAAAATTAAAAGAACACTTCCCTAATAGGACAATAA
AATTTCAACCATCCTCAGGAGGGGACTTAGAAATCACAACACATAGCTTTAATTGTAGAG
GAGAGTTTTTCTATTGCAATACATCAAAACTGTTTAATACATCAGAACCAGAACTGTTTA
ATGGCACAGCAAACAGTACTTCAACTACAGACATCACACTCCAATGCAGAATAAAACAAA
TTATAAACATGTGGCAGGAGGTAGGACGAGCAATGTATGCCCCTCCCATTGCAGGAAACA
TAACATGTAAATCAAACATCACAGGACTAATATTGACATGGGATGGAGGGAATAGGAATG
ACACAAATAACACAGAGACATTTAGACCTGGAGGAGGAGATATGAGGGACAATTGGAGAA
GTGAATTATACAAATATAAAGTGGTAGAAATTAAGCCATTAGGAGTAGCACCCACTAAGG
CAAAAAGGAGAGTGGTGGAGAGAGAAAAAAGAGCAGTGGGAATAGGAGCTGTGTTCCTTG
GGTTCTTGGGAACAGCAGGAAGCACTATGGGCGCGGCATCAATAACGCTGACGGTACAGG
CCAGACAACTGTTGTCTGGTATAGTGCAACAGCAAAGTAATTTGCTGAGAGCTATAGAGG
CGCAACAGCATATGTTGCAACTCACGGTCTGGGGCATTAAGCAGCTCCAGACAAGAGTCC
TGGCTATAGAAAGATACCTAAAGGATCAACAGCTCCTAGGGATTTGGGGCTGCTCTGGAA
AACTCATCTGCACCACTGCCGTGCCTTGGAACAATAGTTGGAGTAACAAATCTCAAAATG
ATATTTGGGAAAACATGACCTGGATGCAATGGGATAAAGAAATTAGTAACTACACAGGTA
TAATATACAACTTGCTTGAAGAATCACAAAACCAGCAGGAGAAAAATGAAAAGGATTTAC
TAGCATTAGACAGTTGGAAAAACCTGTGGAATTGGTTTGGCATAACACAGTGGCTGTGGT
ATATAAAAATATTCATCATGATAGTAGGAGGCTTGATAGGTTTAAGAATAATTTTTGCTG
TGCTCTCTATAGTGAAAAGAGTTAGGCAGGGATACTCACCTTTGTCGTTCCAGACCCTTA
CCCCAAGCCCGAGGGGACCAGACAGGCTCGGAAGAATCGAAGAAGAAGGTGGAGAGCAAG
ACAAAGACAGATCCGTGAGATTAGTGAACGGATTCTTAGCACTTGCCTGGGACGATCTGC
GGAGCCTGTGCCTTTTCATCTACCACCAATTGAGAGACTTCATATTGATTGCAGCGAGGG
CAGMGGAACTTCTGGGACGGAACAGTCTCAGGGGACTGCAGAGAGGGTGGGAAGCCCTTA
AGTATCTGGGAAGTCTTGCGCTGTATTGGGGTCTGGAGCTAAAAAAGAGTGCTATTAATC
TGCTTGATACCATAGCAATAGCAGTAGCTGAAGGAACAGATAGAATTATTGAAGTAATAC
AAAGAATTTGTAGAGCTATCCGCAACATACCTAGAAGAATAAGACAGGGCTTTGAAGCAG
TTTTGCTATAAAATGGGGGGCAAGTGGTCAAAAAGCAGCATAGTTGGATGGCCTGCTGTA
AGAGAAAGAATAAGGAGAACTGARCCAGCAGCAGAGGGAGTAGGAGCAGCATCTCGAGAC
TTAGATAGGCATGGTGCACTTACAAGCAGCAACACAGCCCACAATAATCCTGATTGTGCC
TGGCTGCAAGCACAAGAAGAGGAGGAAGAGGTAGGCTTTCCAGTCAGACCTCAGGTACCT
ATGAGACCAATGACTTATAAGGCAGCATTCGATCTCAGCTTCTTTTTAAAAGAAAAGGGG
GGACTGGATGGGTTAATTTACTCCAAGAAAAGGCAAGATATCCTTGATTTGTGGGTCTAT
CACACACAAGGCTTCTTCCCTGATTGGCAAAACTACACACCGGGACCAGGGGTCAGATAT
CCATTGACCTTTGGATGGTGCTACAAGCTAGTGCCAGTTGACCCAAGGGAAGTAGAAGAG
GCCAACAAAGGAGAGAACAGCTGCTTGCTACACCCTATGAGCCAACATGGAATGGAGGAT
GAAGAAAGAGAAGTATTAAAATGGGAGTTTGACAGCAGTCTAGCACGCAGACACCTGGCC
CGTGAGAAACATCCGGAGTTTTACAAAGACTGCTGACACAGAGGGGACTTTCCGCCTGGG
ACTTTCCACTGGGGCGTTCCAGGAGGCGTGGTCTGGGCGGGACTAGGGAGTGGTCAACCC
TCCGATGCTGCATATAAGCAGCTGCTTTTCGCCTGTACTGGGTCTCTCTAGGTAGACCAG
ATCTGAGCCCGGGAGCTCTCTGGCTATCTGGGGAACCCACTGCTTAAGCCTCAATAAAGC
TTGCCTTGAGTACTCTAAGTAGTGTGTGCCCGTCTGTTGTGTGACTCTGGTAACTAGAGA
TCCCTCAGACCTTTTGTGGTAGTGTGGAAAATCTCTAGCA
>C.ZA.1999.ZASW7.AF411966
TGGAAGGGTTAATTCACTCTCAGCAAAGGCAAGACATCCTTGATTTGTGGGTCTATAACA
CACAAGGCTACTTCCCTGATTGGCAAAACTACACACCGGGACCAGGGATCAGATATCCAC
TGACCTTTGGATGGTGCTTCAAGCTAGTGCCAGTTGACCCAAGGGAAGTAGAAGAGGCCA
ACGAAGGAGAGGACAACTGTTTGCTACACCCTATGAGCCAGCACGGAGCAGATGATGCAG
ACAGAGAAGTGCTGATATGGAAGTTTGACAGTCACCTAGCATACAAACACACGGCCCGCG
AGCTGCATCCGGAGTATTACAAAGACTGCTGACACAGAAGGGACTTTCCGCTGGGACTTT
CCACTGGGGCGTTCCAGGAGGAGTGGTCTGGGCGGGACGGGGAGTGGTCAACCCTCAGAT
GCTGCATATAAGCAGCTGCTTTTCGCTTGTACTGGGTCTCTCTAGGTAGACCAGATCCGA
GCCTGGGAGCTCTCTGGCTATCTGGGGAACCCACTGCTTAAGCCTCAATAAAGCTTGCCT
TGAGTGCTTTAAGTAGTGTGTGCCCGTCTGTTGTGTGACTCTGGTAACTAGAGATCCCTC
AGACCCTTTTTGGTAGTGTGGAAAATCTCTAGCAGTGGCGCCCGAACAGGGACCCGAAAG
CGAAAGTAAGACCAGAGAAGATCTCTCGACGCAGGACTCGGCTTGCTGAAGTGCACTCGG
CAAGAGGCGAGGGGCGGCGGCTGGTGAGTACGCCAAATTTTATTTGACTAGCGGAGGCTA
GAAGGAGAGAGATGGGTGCGAGAGCGTCAATATTAAGAGGCGGAAAATTAGATAAATGGG
AAAAAATTAGGTTAAGGCCAGGGGGAAAGAAACGTTATATGATAAAACACCTAGTATGGG
CAAGCAGGGAGCTGGAAAGATTTGCACTTAACCCTGGCCTTTTAGAAAATTCAGAAGGCT
GTAAGCAAATAATGAAACAGCTACACCCAGCTCTTCAGACAGGAACAGAGGAAGTTAGAT
CATTATACAACACAGTAGCAACTCTCTATTGTGTACATGCAGGGATAGAGGTACGAGACA
CCAAGGAAGCCTTAGACAAGATAGAGGAAGAAGAAAACAAATGTCAGCAAAAAACACCGC
AGGCAAGAGCGGCTGATGAAAAAGTCAGTCAAAATTATCCTATAGTGCAAAATCTCCAAG
GGCAAATGGTACATCAAGCCATATCACCTAGAACTTTGAATGCATGGGTAAAAGTAGTAG
AGGAGAAGGCTTTTAGCCCAGAGGTAATACCCATGTTTACAGCATTATCAGAAGGAGCCA
CCCCACAAGATTTAAACACCATGTTAAATACAGTGGGGGGACATCAAGCAGCCATGCAAA
TGTTAAAAGATACAATCAATGAGGAGGCTGCAGAATGGGATAGATTACATCCAGTACATG
CAGGACCTGTTGCACCAAACCAAATAAGAGAACCAAGGGGAAGTGATATAGCAGGAACTA
CTAGTACCCTTCAGGAACAAATAACATGGATGACAAGTAACCCACCTATTCCAGTGGGAG
ACATCTATAAAAGATGGATAGTTATAGGGTTAAATAAAATAGTGAGAATGTATAGCCCTG
TTAGCATTTTGGACATAAAACAAGGGCCAAAGGAACCCTTTAGAGACTATGTAGATCGGT
TCTTTAAAATTTTAAGAGCTGAACAAGCTACACAAGAGGTAAAAAATTGGATGACAGACA
CCTTGTTGGTCCAAAATGCGAACCCAGATTGTAAGATCATTTTAAAGGGATTAGGACCAG
GGGCTACATTAGAAGAGATGATGACAGCATGTCAGGGAGTGGGAGGACCTAGCCACAAAG
CAAGAGTGTTAGCTGAGGCAATGAGCCAAACCAACAATCTAAACATAATGATGCAGAGAA
GCAATTTTAAAGGCCCTAAAAGAATTGTTAAGTGTTTCAACTGTGGCAAGGAAGGGCACA
TAGCCAAAAATTGCAGGGCTCCTAGGAAAAAAGGCTGTTGGAAATGTGGAAAGGAAGGAC
ACCAAATGAAAGACTGTACTGAAAGACAGGCTAATTTTTTAGGGAAAATTTGGCCTTCCC
ACAAGGGGAGGCCAGGGAATTTCCTCCAGAACAGACCAGAGCCAACAGCCCCACCAGCAG
AGCCAACAGCCCCACCAGCAGAAAGCTTCAGGTTCCAGGAGACAACCCCCACTCTGAAGC
AGGAATCGAAAGACAGGGAACCCTTAATTTCCCTCAAATCACTCTTTGGCAACGACCCCT
TGTCTCAATAAAAGTAGGGGGCCAAATAAAGGAGGCCCTCTTAGACACAGGAGCAGATGA
TACAGTATTAGAAGACATAAATTTGCCAGGAAAATGGAAACCAAAAATGATAGGAGGAAT
TGGAGGTTTTATTAAAGTAAAACAATATGAGCAAATACTTATAGAAATTTGTGGAAAAAA
GGCTATAGGTACAGTATTAGTGGGACCTACACCTGTCAACATAATTGGAAGAAATATGTT
GACTCAGCTTGGATGCACACTAAATTTTCCAATTAGTCCCATTGAAACTGTACCAGTAAA
ATTAAAGCCAGGAATGGATGGCCCAAAGGTTAAACAATGGCCATTGACAGAAGAAAAAAT
AAAAGCATTAATAGCAATTTGTGAAGAAATGGAGAAGGAAGGAAAAATTACAAAAATTGG
CCCTGAAAATCCATATAACACTCCAGTATTTGCCATAAAAAAGAAGGACAGTACTAAGTG
GAGAAAATTAGTAGATTTCAGGGAACTCAATAAAAGAACTCAAGACTTTTGGGAAGTCCA
ATTAGGAATACCACACCCAGCAGGGTTAAAAAAGAAAAAATCAGTGACAGTACTAGATGT
GGGGGATGCATATTTTTCAGTTCCTTTAGATGAAAGCTTCAGGAAATATACTGCATTCAC
CATACCTAGTATAAACAATGAAACACCAGGAATTAGATATCAATATAATGTGCTTCCACA
GGGATGGAAAGGATCACCAGCAATATTCCAGAGTAGCATGACAAAAATCTTAGAGCCCTT
TAGAGCAAAAAATCCAGAAATAGTCATCTATCAATATATGGATGACTTGTATGTAGGATC
TGACTTAGAAATAGGGCAACATAGAGCAAAAATAGAGGAGTTAAGAAAACATCTGTTAAA
GTGGGGATTTACCACACCAGACAAGAAACATCAGAAAGAACCCCCATTTCTTTGGATGGG
GTATGAACTCCATCCTGACAAATGGACAGTACAGCCTATACAGTTGCCAGAAAAGGATAG
CTGGACTGTCAATGATATACAGAAGTTAGTGGGAAAGTTAAACTGGGCAAGTCAGATTTA
CCCAGGGATTAAAGTAAAGCAACTTTGTAAACTCCTTAGGGGGACCAAAGCACTAACAGA
CATAGTACCACTAACTGAAGAAGCAGAATTAGAATTAGCAGAGAACAGGGAAATTCTAAA
AGAACCAGTACATGGAGTATATTATGACCCATCAAAAGACTTAATAGCTGAAATACAGAA
ACAGGGGGATGACCAATGGACATATCAAATTTACCAAGAACCATTCAAAAATCTGAAAAC
AGGGAAGTATGCAAAAATGAGGACTGCCCACACTAATGATGTAAAACAGTTAACAGAGGC
AGTGCAAAAAATAGCCTTAGAAAGCATAGTAATATGGGGAAAGACTCCTAAATTTAGACT
ACCCATCCAAAAAGAGACATGGGAGACATGGTGGACAGACTATTGGCAAGCCACCTGGAT
TCCTGAGTGGGAGTTTGTTAATACTCCTCCCCTAGTAAAATTATGGTACCAGCTGGAGAA
AGAACCCATAGCAGGAGCAGAGACTTTCTATGTAGATGGAGCAGCTAATAGGGAAACTAA
AAAGGGAAAAGCAGGGTATGTTACTGACAGAGGAAGGCAGAAAATTGTTTCTCTAGATGA
AACAACAAATCAGAAGACTGAATTACAAGCAATTCAGCTAGCCTTGCAAGATTCAGGACC
AGAAGTAAACATAGTAACAGACTCACAGTATGCATTAGGAATCATTCAAGCACAACCAGA
TAAGAGTGAATCAGAGTTAGTCAACCAAATAATAGAACAATTAATAAAAAAGGAAAGGGT
TTACCTGTCGTGGGTACCAGCACATAAAGGGATTGGAGGAAATGAACAAGTAGATAAATT
AGTAAGTAGTGGAATCAGGAAAGTGCTGTTTCTAGATGGAATAGAGAAGGCTCAAGATGA
GCATGAAAGGTATCACAGCAATTGGAGGGCAATGGCTAGTGATTTTAACCTGCCACCTAT
AGTAGCAAAAGAAATAGTAGCTAGCTGTGATAAATGTCAGCTAAAAGGAGAAGCCATACA
TGGACAAGTGGACTGTAGTCCGGGGATATGGCAATTAGATTGTACACATTTAGAAGGAAA
AATCATCCTGGTAGCAGTCCATGTAGCCAGTGGCTACATAGAAGCAGAGGTTATCCCAGC
AGAAACAGGACAAGAAACAGCATACTTTATATTAAAATTAGCAGGAAGATGGCCAGTCAA
GGTAATACATACAGACAATGGTCCTAATTTCACCAGTGCTGCAGTTAAGGCAGCCTGTTG
GTGGGCAGGTATCCAACAGGAATTTGGAATTCCCTACAATCCCCAAAGTCAGGGAGTAGT
AGAATCCATGAATAAAGAATTAAAGAAAATTATAGGGCAGGTAAGAGATCAAGCTGAGCA
CCTTAAGACAGCAGTACAAATGGCAGTATTCATTCACAATTTTAAAAGAAAAGGGGGGAT
TGGGGGATACAGTGCAGGGGAAAGAATAATAGACATAATAGCAACAGACATACAAACTAA
AGAATTACAAAAACAAATTATAAAAATTCAAAATTTTCGGGTTTATTACAGAGACAGCAG
AGACCCTACTTGGAAAGGACCAGCCAAACTACTCTGGAAAGGTGAAGGGGCAGTAGTAAT
ACAAGATAACAGTGACATAAAGGTAGTACCAAGGAGGAAAGTAAAAATCATTAAGGACTA
TGGAAAACAGATGGCAGGTGCTGATTGTGTGGCAGGTAGACAGGATGAAGATTAGAACAT
GGAACAGTTTAGTAAAACACCATATGTATATTTCAAGGAGAGCTAGTGGATGGTTTTACA
GACATCATTATGAAAGTAGACATCCAAAAGTAAGTTCAGAAGTACACATCCCAGTAGGAA
AGGCTAGATTAGTAATAATAACATATTGGGGTTTGCAAACAGGAGAAAGAGATTGGCATT
TAGGTCATGGAGTCTCCATAGAATGGAGACTAAGAAGCTATAGCACACAAGTAGACCCTG
ACCTGGCAGACCAGCTAATTCATATGCATTATTTTGATTGTTTTGCAGACTCTGCCATAA
GGAAAGCCATATTAGGACACATAGTTAGTCCTAGGTGTGATTATCCAACAGGACACAATA
AGGTAGGATCTCTACAATACTTGGCACTGACAGCATTGATAAAGCCAAAGAAGAGAAAGC
CACCTCTGCCTAGTGTTAGAAAATTAGTAGAAGATAGATGGAACAATCCCCAGAGGACCA
GGGGCCGCAGAGGGAACCATACAATGAATGGACATTAGAGATTCTAGAGGAACTCAAGCA
GGAGGCTGTCAGACACTTTCCTAGACCATGGCTCCATAGCTTAGGACAACATATTTATGA
AACCTATGGGGATACTTGGACAGGAGTTGAAGTTATAATAAGAATACTGCAACAACTACT
GTTTATTCATTTCAGAATTGGGTGCCATCATAGCAGAATAGGCATTATTCGACAGAGAAG
AGCAAGAAATGGAGCCAATAGATCCTAACCTAGAGCCCTGGAATCATCCAGGAAGTCGGC
CTAAAACTGCTTGCAATCAATGTTACTGTAAAAGATGTAGCTATCATTGTCTAGTTTGCT
TTCAGAAAAAAGGCTTAGGCATTTCCTATGGCAGGAAGAAGCGGAGACAGCGACGAAGCG
CTCCTCCAAGCAGTGAGGATCATCAAGATCTTATATCAAAGCAGTAAGTATATGTAATGT
TAACTTTACTAGCAAGAGTAGATTATAGATTAGGAGTAGGAGCATTGATAGTAGCATTAA
TCATAGCAATAGTAGTGTGGATCATAGCATATCTAGAATATAGGAAATTAAAAAGACAAA
TAAAAATAGACAGGTTAATTAGAAAAATTAGGGAAAGAGCAGAAGACAGTGGCAATGAGA
GTGATGGGGATATTGAAGAATTATCAACAATGGTGGATATGGGGCATCTTAGGCTTTTGG
ATGTTAATAATGGGTAGTGTGGTGGGAAACTTGTGGGTCACAGTCTATTATGGGGTACCT
GTGTGGAGAGAAGCAAAAACTACTCTATTTTGTGCATCAGATGCTAAAGCATATGAAAAA
GAAATGCATAATGTCTGGGCTACACATGCCTGTGTACCCACAGACCCCAACCCACAAGAA
ATGGTTTTGGATAATGTAACAGAAAATTTTAACATGTGGAAAAATGACATGGTAGATCAG
ATGCATGAGGATATAATCAGTTTATGGGATCAAAGTTTAAAACCATGTGTAAAGTTGACC
CCACTCTGTGTCACTCTACATTGTGCAGATGTAGAAAATAGCACGAATAGCATGAATGAT
AGCATGAGTAGAGAAATGAGAAACTGCTCTTTCAAGACAACCACAGAAATAAGAGATAAG
CAACAGAACACGTATGCACTGTTTTATAAACCTGATGTAGTACCACTTAAGAGCTCTAGT
AATTCTAGTGAGTATATATTAATACATTGCAACTCCTCAACTATAACACAAGCCTGTCCA
AAGGTCTCTTTTGAACCAATTCCTATACATTATTGTGCTCCAGCTGGTTTTGCGATTCTA
AAGTGTAATAATAAGACATTCAATGGGACAGGACCATGCCATAATGTCAGCACAGTGCAA
TGTACACATGGAATTAAGCCAGTAGTATCAACTCAACTACTGCTAAATGGGAGCCTAGCA
GAAGGGGAGATAATAATTAGATCTGAAAATCTGACAAACAATGTCAAAACAATAATAGTA
CACCTTAATGAATCTGTAGCAATTGTGTGTACAAGACCCGGCAGTAACAAACAAAGAATA
AGGAATATAAGGATAGGACCAGGACGAGCATTCCATACAAATGGCGTAATAGGAGACATA
AGAAAAGCATATTGTAACATTAGTAATAATCATTGGAACAAAACTTTAGAACAGGTAAAG
AAAAAATTAGGAGAACACTTCCTTAATAAAACAATAGAATTTAAATCACCCTCAGGAGGG
GACATAGAAATTACAACACATAGCTTTAATTGTAGAGGAGAATTTTTCTATTGTAACACA
TCAAAATTGTTTAATAGGACAAACCCGTTTAATAGTACAGATTCAAACATCACAATCCCA
TGCAGAATAAAACAAATTATAAACATGTGGCAGGGGGTAGGACAAGCAATGTATGCCCCT
CCCATTGAAGGAAACATAACATGTAACTCAAGTATCACAGGATTACTATTGACACGTGAT
GGAGGAATTAGCAAAAGGAATAACACAGAGAATAACATAGAAATATTCAGACCTGGAGGA
GGAAACATGAAGGACAATTGGAGAAGTGAACTATATAAATATAAAGTGATAGAAATTAGG
CCATTGGGAGTAGCACCCACTGAGGCAAAAAGGAGAGTGGTGGAGAGAGAAAAAAGAGCA
GTGCCAATAGGAGCTGTGTTCCTTGGGTTCTTGGGAGCAGCAGGAAGCACTATGGGCGCA
GCGTCAATAACGCTGACGGTACAGGCCAGACAACTGTTGTCTGGTGTAGTGCAACAGCAA
AGCAATTTGCTGAGAGCTATAGAGGCGCAACAGCATATGTTGCAACTCACAGTCTGGGGC
ATTAAACAGCTCCAGGCAAGAGTCCTGGCTATAGAAAGATACCTACAGGATCAACAGCTC
CTAGGGCTTTGGGGCTGCTCTGGAAGACTCATCTGCACCACTAATGTGCCTTGGAACTCC
AGTTGGAGTAATAAATCTAAAACAGATATTTGGGAGAACATGACCTGGATGCAGTGGGAT
AGAGAAATTAGTAATTACACAGACACAATATACCGGTTGCTTGAAGTCTCGCAGAACCAG
CAGGAGAAAAATGAAAAAGATTTATTAGCATTGGACAAGTGGAACAGTCTGTGGAGTTGG
TTTAACATAACACATTGGCTGTGGTATATAAAAATATTCATCATGATAGTAGGAGGCTTG
ATAGGTTTAAGAATAATTTTTACTGTGCTCTCTATAGTGAATAGAGTTAGGCAGGGATAC
TCACCTTTGTCGTTCCAGACCCTTACCCCGAACCCAGGAGGACCGAGACCCGACAGGCTC
GAAAGAATCGAAGAAGAAGGTGGAGAGCAAGACAGAAACAGATCCATTCGCTTAGTGAAC
GGATTCTTAGCAATTGCCTGGGACGACCTGCGGAGCCTTTGCCTCTTCAGCTACCACCGA
TTGAGGGACTTCATATTGGTGGCGGCGAGGACAGTGGAAATTCTGGGACGCAGAGGGTGG
GAAGCCCTTAAATATCTGGGGAGTCTTGTGCAGTATTGGGGTCTAGAGCTAAAAAAGAGT
GCTATCAGTCTAATTGATACCCTAGCAATAGTAGTAGCTGAAGGAACAGATAGGATTATA
GAAGTAACACAAAGAATTTGTAGAGCTATCTGCAACATACCTAGAAGAATAAGACAGGGC
TTTGAAGCAGCTTTGCTATAAAATGGGGGGCAAGTGGTCAAAAAGCAGTATAGTTGGATG
GCCTGCTGTAAGGGAAAGAATAAGACGAACTAGGCCAAATGGAAGAGAAAGAATAAGGCA
AACTGAGCCAGCAGCAGAAGGAGTAGGAGCAGCATCTCAAGACTTAGATAAATATGGAGC
ACTTACCAGCAGCAATACACCTGGCAATAATGCTGATTGTGCCTGGCTGCAAGCGCAGGA
GGAGGAAGAGGACGTAGGCTTTCCAGTCAGACCTCAAGTGCCTTTAAGACCAATGACATA
TAAGGCAGCAGTAGATCTCAGTCACTTTTTAAAAGAAAAGGGGGGACTGGAAGGGTTAAT
TCACTCTCAGCAAAGGCAAGACATCCTTGATTTGTGGGTCTATAACACACAAGGCTACTT
CCCTGATTGGCAAAACTACACACCGGGACCAGGGATCAGATATCCACTGACCTTTGGATG
GTGCTTCAAGCTAGTGCCAGTTGACCCAAGGGAAGTAGAAGAGGCCAACGAAGGAGAGGA
CAACTGTTTGCTACACCCTATGAGCCAGCACGGAGCAGATGATGCAGACAGAGAAGTGCT
GATATGGAAGTTTGACAGTCACCTAGCATACAAACACACGGCCCGCGAGCTGCATCCGGA
GTATTACAAAGACTGCTGACACAGAAGGGACTTTCCGCTGGGACTTTCCACTGGGGCGTT
CCAGGAGGAGTGGTCTGGGCGGGACGGGGAGTGGTCAACCCTCAGATGCTGCATATAAGC
AGCTGCTTTTCGCTTGTACTGGGTCTCTCTAGGTAGACCAGATCCGAGCCTGGGAGCTCT
CTGGCTATCTGGGGAACCCACTGCTTAAGCCTCAATAAAGCTTGCCTTGAGTGCTTTAAG
TAGTGTGTGCCCGTCTGTTGTGTGACTCTGGTAACTAGAGATCCCTCAGACCCTTTTTGG
TAGTGTGGAAAATCTCTAGCA
>C.ZA.2001.01ZATM45.AY228557
TGGAAGGGCTAATTTACTCTAAGAAAAGACAAGAAATCCTTGATTTGTGGGTCTATCACA
CACAAGGCTACTTCCCTGATTGGCAAAACTACACACCAGGACCAGGGGTCAGACTTCCAC
TGACCTTTGGATGGTGCTTCAAGCTAGTGCCAGTTGACCCAAGGGAAGTAGAAGAGGCCA
ACGAAGGAGAGAACAACTGTCTGCTACACCCTATACATCAGCATGGAATGGATGATGAAC
ACAGAGAAGTATTAAAGTGGAAGTTTGACAGCTCCCTAGCACGCAGACACCTGGCCCGCG
AGCTACATCCGGAGTACTACAAAGACTGCTGACACAGGAGGGACTTTCTGCCGGGACTTT
CCACTGGGGCGTTCCAGGGGGAGTGGTCTGGGCGGGACTAGGGAGTGGCCAGCCCTCAGA
TGCTGCATATAAGCAGCTGCTTTTCGCCTGTACTGGGTCTCTCTAGGTAGACCAGATCTG
AGCCCGGGAGCTCTCTGGCTATCTAGGGAACCCACTGCTTAAGCCTCAATAAAGCTTGCC
TTGAGTGCTCTAAGTAGTGTGTGCCCATCTGTTGTGTGACTCTGGTCTGTGACTCTGGTA
ACTAGAGATCCCTCAGACCCTTTGTGGTAGTGTGGAAAATCTCTAGCAGTGGCGCCCGAA
CAGGGACTTGAAAGCGAAAGTAAGACCAGAGAAGATCTCTCGACGCAGGACTCGGCTTGC
TTAAGTGCACTCGGCAAGAGGCGAGAGGGGCGGCTGGTGAGTACGCCAATTTTTATTTGA
CTAGCGGAGGCTAGAAGGAGAGAGATGGGTGCGAGAGCGTCAGTATTAAGAGGCGAAAAG
CTAGATGCATGGGAAAGAATTAGGTTAAGGCCAGGGGGAAAGAAACATTATATGTTGAAG
CATCTAGTATGGGCAAGCAGGGAGCTGGAAAGATTTGCACTTAACCCTGGTCTTTTAGAA
ACATCAGAAGGCTGTAAACAGATAATAAAACAGCTACATCCAGCTCTTCAGACAGGAACA
GAGGAACTTAAATCATTATACAACACAGTAGCAACTCTCTATTGTGTGCATGCAGGGATA
ATGGTAAGAGACACCAAGGAAGCCTTAGACAAGATAGAGGAAGAACAAAACAAATGTCAG
CAAAAAACACAGCAGCAGCAAAAAACACAGCAGGCTGATGTAAAGATCAGTCAAAATTAT
CCTATAGTGCAGAATCTCCAAGGACAAATGGTACATCAGGCTATATCACCTAGAACTTTG
AATGCATGGGTGAAAGTAATAGAGGAAAAGGCCTTTAGCCCAGAGATAATACCCATGTTT
ACAGCATTATCAGAAGGAGCCACCCCGCAAGATTTAAACACCATGTTAAATACAGTGGGG
GGACATCAGGCAGCCATGCAAATGTTAAAAGATACCATCAATGAGGAGGCTGCAGAATGG
GATAGATTACATCCAGTACATGCAGGGCCTGTTGCACCAGGCCAAATAAGAGAACCAAGG
GGTAGTGACATAGCAGGAACTACTAGTACCCTTCAGGAACAGATACAATGGATGACAAAT
AACCCACCTATACCAGTGGGAGACATCTATAAAAGATGGATAATTCTGGGGTTAAATAAA
ATAGTAAGAATGTATAGCCCTGTCAGCATTTTGGACATAAAACAAGGGCCGAAGGAACCC
TTTAGAGACTATGTAGACCGGTTCTTTAAAACTTTAAGAGCTGAACAATGTACACAAGAT
GTAAAAAATTGGATGACGGACACCTTGTTGGTCCAAAATGCGAACCCAGACTGTAAGACC
ATTTTAAGAGCATTAGGACCAGGGGCTACATTAGAAGAAATGATGACAGCATGTCAGGGA
GTGGGAGGACCTAGCCACAAAGCAAGAGTGTTGGCTGAAGCAATGAGCCAAACAAACAAT
GTAAACATAATGATGCAGAGAGGCAATTTTAAGGGACCTAGAAGAATTGTTAAATGCTTC
AACTGTGGCAAAGAAGGGCACGTAGCCAGAAATTGCAGGGCCCCTAGAAAAAAGGGCTGT
TGGAAATGTGGAAAGGAAGGACACCAAATGAAAGACTGTACTAATGAGAGACAGGCTAAT
TTTTTAGGGAAAATTTGGCCTTCCCACAAGGGGAGGCCAGGGAATTTCCTCCAGAGCAGG
CCAGAGCCAACAGCCCCACGGCTAGAGCCATCAGCCCCACCAGCAGAGAGCTTCAGGTTC
GAGGAGACAACCCCTGCTCCGAAGCAGGAGACGAGAGACAGGGAACCCTTAATTTCCCTC
AAATCACTCTTTGGCAGCGACCCCTTGTCTCAATAAAAGTAGGGGGCCAGATAAAGGAGG
CTCTATTAGACACAGGAGCAGATGATACAGTATTAGAAGAAATAAATTTACCAGGAAAAT
GGAAACCAAAAATGATAGGAGGAATTGGAGGTTTTATCAAAGTAAGACAATATGAGGATA
TACCTATAGAAATTTGTGGAAAAAAGGCTGTAGGTACAGTATTAGTGGGACCTACACCTG
TCAACATAATTGGAAGAAATTTGTTGACTCAGCTTGGATGTACACTAAATTTTCCAATTA
GTCCCATTGAAACTGTACCAGTAAAATTAAAGCCAGGAATGGATGGCCCAAAGGTTAAAC
AATGGCCATTGACAGAAGAGAAAATAAAAGCATTGACAGCAATTTGTGAAGACATGGAAA
AGGAAGGAAAAATTACAAAAATTGGGCCTGAAAATCCATATAACACTCCAGTATTTGCCA
TAAAAAAGAAGGACAGTACTAAGTGGAGAAAATTAGTAGATTTCAGGGAACTCAATAAAA
GAACTCAAGACTTCTGGGAAGTTCAATTAGGAATACCACACCCAGCAGGATTAAAAAAGA
AAAAATCAGTGACAGTACTAGATGTGGGAGATGCATATTTTTCAGTTCCTTTAGATGAAA
ACTTCAGGAAATATACTGCATTCACCATACCTAGTATAAACAATGAGACACCAGGGATTA
GATATCAATATAATGTGCTGCCACAGGGATGGAAAGGATCACCAGCAATATTTCAGAGCA
GCATGACAAAAATCTTAGAGCCCTTTAGGACAAAAAATCCAGACATAGTCATCTATCAGT
ACATGGATGACTTGTATGTAGGATCTGATTTAGAAATAGGGCAACATAGAGCAAAAGTAG
AGGAGTTAAGAGAACATCTATTGAAGTGGGGATTTACCACACCAGACAAGAAACATCAGA
AAGAACCCCCATTTCTTTGGATGGGGTATGAACTCCATCCTGACAAATGGACAGTACAGC
CTATACAGCTGCCAGAAAAAGAGGACTGGACTGTCAATGATATACAGAAGTTAGTGGGAA
AATTAAACTGGGCAAGTCAGATTTACCCAAGGATTAGGATAAAGCAACTTTGTAAACTCA
TTAGGGGAGCCAAAGCACTAACAGACATAGTACCACTAACTGAAGAAGCAGAATTAGAAT
TAGCAGAGAACAGGGAAATTCTAAAAGAACCAGTACATGGAGTATATTATGACCCATCAA
AAGACTTGATAGCTGATATACAGAAACAAGGGCAGGACCAATGGACATATCAAATTTACC
AGGAACCATTCAAAAACCTGAAAACAGGGAAATATGCAAAATTGAGGTCAGCACACACTA
ATGATGTAAAACAGTTAACAGAGGCAGTGCAAAAAATAGCCCTGGAAAGCATAGTAATAT
GGGGAAAGATTCCTAAATTTAGACTACCTATCCAAAAGGAAACATGGGGGGCATGGTGGA
CAGACTATTGGCAAGCCACCTGGATTCCTGAATGGGAGTTTGTTAACACCCCTCCCCTAG
TAAAATTATGGTACCAGCTGGAGAAAGAACCCATAATAGGAGCAGAAACTTTCTATGTAG
ATGGAGCAGCTAATAGGGAAACTAAAATAGGAAAGGCAGGGTATGTTACTGACAAAGGAA
GGCAGAAAATTGTTTCTCTGACTGAAACAACAAATCAGAAGACTGAATTACAAGCAATTC
AGCTAGCTTTGCAAGATTCAGGATCAGAAGTAAACATAGTAACTGACTCACAGTATGCAT
TAGGAATCATTCAAGCACAACCAGATAGGAGTGAATCAGAGTTAGTAAACCAAATAATAG
AACAACTAATAAAAAAGGAAAGGGTCTACCTGTCATGGGTACCAGCACATAAAGGAATTG
GAGGAAATGAACAAGTAGATAAATTAGTAAGTAGTGGAATCAGGAAAGTACTGTTTCTAG
ATGGAATAGATAGGGCTCAAGAAGAGCATGAAAGGTACCATAGCAATTGGAGAGCAATGG
CTGATGAGTTTAATCTGCCACCCATAGTAGCAAAAGAAATAGTAGCTAGCTGTGATAAAT
GTCAGCTAAAAGGGGAAGCCATGCATGGACAAGTAGACTGTAGTCCAGGGATATGGCAAT
TAGATTGTACACATTTAGAAGGGAAAATCATCCTGGTAGCAGTCCATGTGGCCAGTGGCT
ACATAGAAGCAGAGGTTATCCCAGCAGAAACAGGACAAGAAACAGCATACTATATACTAA
AATTAGCAGGAAGATGGCCAGTCAAAGTAATACATACAGACAATGGCAGCAATTTTACCA
GTGCTGCAGTTAAGGCAGCCTGTTGGTGGGCTGGGATCCAACAGGAATTTGGAATTCCCT
ACAATCCCCAAAGTCAGGGAGTAGTAGAATCCATGAATAAAGAATTAAAGAAAATCATAG
GGCAGGTAAGAGATCAAGCTGAACACCTTAAAACAGCAGTACAAATGGCAGTATTCATTC
ACAATTTTAAAAGAAAAGGGGGGATTGGGGGGTACAGTGCAGGGGAAAGAATAATAGACA
TGATAGCAACAGACATACAAACTAAAGAACTACAAAAGCAAATTACAAAAATTCAAAATT
TTCGGGTTTATTACAGAGACAGCAGAGACCCTATTTGGAAAGGACCAGCCAAACTACTCT
GGAAAGGTGAAGGGGCAGTAGTAATACAAGATAATAGTGACATAAAGGTAATACCAAGGA
GGAAAGCAAAAATCATTAAGGACTATGGAAAACAGATGGCAGGTGCTGATTGTGTGGCAG
GTAGACAGGATGAGGATTAGAACATGGAATAGTCTAGTAAAGCATCATATGTATATGTCA
AAGAGAGCTAGTGGATGGTTTTACAGGCATCATTATGAAAGCAGACATCCAAAAGTAAGT
TCAGAAGTACACATCCCATTAGGGGATGCTAAATTAGTCATAACAACATATTGGGGTTTG
CAAACAGGAGAAAGAGAATGGCATTTGGGTCATGGAGTCTCCATAGAATGGAGATTGAGA
AGATATAGCACACAAGTAGACCCAGGCCTGGCAGACCAGCTAATTCATATGCATTATTTT
GATTGTTTTGCAGACTCTGCCATAAGAAAAGCCATATTAGGACACATAGTTATTCCTAGG
TGTGACTATCAAGCAGGACATAATAAGGTAGGATCTCTGCAATACTTGGCACTGACAGCA
TTGATAAAACCAAAAAGGATAAAGCCACCTCTGCCTAGTTTTAGGAAATTAGTAGAGGAT
AGATGGAACAACCCCCAGAAGACCAGGGGCCGCAGAGGGAACCATACAATGAGTGGGCAC
TAGAGATGCTAGAGGAACTCAAGCAAGAAGCTGTCAGACACTTTCCTAGACCATGGCTCC
ATGGCTTAGGACAGTACATCTATGAAACCTATGGGGATACTTGGACTGGAGCTCTAGCTC
TACTAAGAGTGCTGCAACAGTTATTGTTTACTCATTTCAGAATTGGCTGCCAGCATAGCA
GAATAGGCATCCTAAGAAGAACAAGAAATGGAGCTAATAGATCCTAACCTAGAGCCCTGG
AACCATCCAGGAAGTCAGCCTAAAACTCCTTGTAATAAATGCTATTGCAAACACTGCAGC
TATCATTGTCTAGTTTGCTTTCAGACAAAAGGCTTAGGCATTTCCTATGGCAGGAAGAAG
CGGAGACAAAGACGAAGTACTCCTCCAAGCGGTGAGGACCATCAAAATCCTATATCAAAG
CAGTAAGTATATGTAATGTCAAATTTATTAGATAACATAGATTATAGATTAGGAGTAGGA
GCATTGATAGTAGCACTAATCATAGCAATAATTGTGTGGACCATAGCATATATAGAATAT
AGGAAACTGTTAAGACAAAAGAAAATAGACTGGTTAATTAAAAGAATTAGGGAAAGAGCA
GAAGACAGTGGCAATGAGAGTGAGGGGGATACCGAGGAATTGGCAACAATGGTGGATATG
GATCATCTTAGGCTTTTGGATGTTGCTGATTTGTAATGTGGGGGGGAACTCGTGGGTCAC
CATCTATTATGGGGTACCTGTGTGGAGAGAAGCAAAGACCACTCTATTCTGTGCATCAGA
TGCTAAAGCGCATGAGACAGAAGTGCATAATGTCTGGGCTACACATGCCTGTGTACCCAC
AGACCCCAACCCACAAGAAATAGAATTGGAAAATGTAACAGAAAATTTTAACATGTGGAA
AAATGACATGGTGGATCAGATGCATGAGGATATAATCAGTTTATGGGATCAAAGCCTAAA
GCCATGTGTAAAGTTGACCCCACTCTGTGTCACTTTAAATTGTACAAATGCTACTAGGCC
AGTTACTAGGACAAATACAACTGCTACCGGTACGAATAATACTGTGACAAATTGTAGTGG
TAGTGCTAGTACTAACAATACTTGTATGGAAAACATAGAGGGAATGAAAAATTGCTCTTT
CAATATAACCACAGAACTAAGGGATAAGAAAAAGAAAGAGTATGCACTTTTTTATAGACT
TGATATAGTACCACTTAATGAGACTAGGGACAACTCTAGTTATAGATTAATAAATTGTAA
TACTTCAACCATAACACAGGCCTGTCCAAAGGTCTCTTTTGACCCAATTCCTATACATTA
TTGTGCTCCAGCTGGTTATGCGATTCTAAAGTGTAATAATAAGACATTCAGTGGGACAGG
ACCATGCAATAATGTCAGCACAGTACAATGTACACATGGAATTATGCCAGTGGTATCAAC
TCAACTACTGTTAAATGGTAGCCTAGCAGAAGAAATGGTAATAATTAGATCTGATAATAT
GACCAACGCTGCCACAACAATAATAGTTCATCTTAAGGACCCTGTAGAAATTGTGTGTAC
ACGACCCAACAATACTACAAGAAGAGAAGTAGGGATAGGACCAGGACAGACATTCTATAC
AACAGGACAAATAATAGGAGACATAAGACAAGCACATTGCAACATTACAGGAAAAGAATG
GAATAAAACTTTACGCCAGGTAGGTGCAGAATTAGAAAAACACTTCCCTAATAAAACAAT
ACAGTTTAAACCACACTCAGGAGGGGACCTAGAGATTACAACACATAGCTTTACTTGTAG
CGGAGAATTCTTCTATTGCAATACATCAAAACTGTTTAATATTAGTATGTCAAACCTGAC
TTATAATAATACAGATAATACAGATAATCCAACCCAAATCACACTCCCATGCAGAATAAA
ACAAATTATCAACATGTGGCAGGAGGTAGGACGAGCAATATATGCCCCTCCCATTGCAGG
AAACATAACATGTAAATCGAATATCACAGGACTACTATTAACATGGGATGGAGGTAGTGG
TGAAAACAATACAGAGACATTTAGACCAGGAGGAGGAGATATGAGGGACAATTGGAGAAG
TGAATTATATAAATATAAAGTGGTAGAAATTAAGCCATTAGGAATAGCACCCACTGAGGC
AAAAAGGAGAGTGGTGGAGAGAGAAAAAAGAGCAATAGGAATAGGAGCTGTGTTCCTTGG
GTTCTTGGGAGCAGCAGGAAGCACTATGGGCGCAGCGTCAATAACGCTGACGGTACAGGC
CAGACAATTGTTGTCTGGTATAGTGCAACAGCAAAGCAATTTGCTGAGGGCTATAGAGGC
GCAACAGCATCTGTTGCAGCTCACTGTCTGGGGCATTAAGCAGCTCCAGGCAAGAGTCCT
GGCAATAGAAAGATACCTAAAGGATCAACAGCTCCTAGGGATTTGGGGCTGCTCTGGAAA
ACTCATCTGCACCACTTCTGTGCCTTGGAACTCCAGTTGGAGTAATAAAACTCTAGGAGA
GATTTGGAATAACATGACCTGGATGGAATGGGATAAAGAAATTAGTAATTACACACACAC
AATATACCAGTTACTTGAAGAATCGCAAATTCAGCAGGAACAAAATGAAAAAGAGTTATT
AGCATTGGACAGTTGGAAAAACCTGTGGAATTGGTTTGACATATCAAATTGGCTGTGGTA
TATAAAAATATTCATAATGATAGTAGGAGGCTTGATAGGTTTAAGAATAGTTTTTGCTGT
GCTTTCTATAGTCAATAGAGTTAGGCAGGGATACTCACCTTTGTCATTTCAGACCCTTAC
CCCAAGCCCAAGGGAACCCGACAGGCTCAGAGGAATCGAAGAAGAAGGTGGAGAGCAAGA
CAAAGGCAGATCCATTCGATTAGTGCAAGGATTCTTAGCACTTGCCTGGGACGATCTACG
GAGCCTGTGCCTCTTCAGCTACCACCGATTGAGGGACTTCATATCGATTGCAGCGAGAGT
GGTGGAAGTTCTGGGACACAGCAGTCTCAGGGGACTACAGAGGGGGTGGGAAGCACTGAA
ATATCTGAAAAGCCTTGTGCAGTATTGGGGTCTGGAACTGAAAAAGAGTGCTGTTAGTCT
GCTTGATACCTTAGCAATAGCAGTAGGTGAGGGAACAGATAGGATTATAGAATTAATACA
AGGAATTTGTAGAGCTATCCGCAACATACCTAGAAGAATAAGACAGGGCTTTGAAGCAGC
TTTGCTATAAAATGGGGAACAAGTGGTCAAAAAGCTGGCCTGCTGTAAGAGAAAGATTAA
GAAGAACTGAGCCAGCAGCAGAGGGAGCAGGAGCAGCAGCAGAGGGAGTAGGAGCAGCAT
CGCGAGACTTAGAGAAACATGGGGCACTTACAACTAGCAACACAGCCACCAATAATGCTG
CTTGTGCATGGCTGGAAGCACAAGAGGAGGAAGAAGGGGTAGGCTTTCCAGTCAGACCTC
AGGTGCCTTTAAGACCAATGACTTATAAGGGAGCATTCGATCTCAGCTTCTTTTTAAAAG
AAAAGGGGGGACTGGAAGGGCTAATTTACTCTAAGAAAAGACAAGAAATCCTTGATTTGT
GGGTCTATCACACACAAGGCTACTTCCCTGATTGGCAAAACTACACACCAGGACCAGGGG
TCAGACTTCCACTGACCTTTGGATGGTGCTTCAAGCTAGTGCCAGTTGACCCAAGGGAAG
TAGAAGAGGCCAACGAAGGAGAGAACAACTGTCTGCTACACCCTATACATCAGCATGGAA
TGGATGATGAACACAGAGAAGTATTAAAGTGGAAGTTTGACAGCTCCCTAGCACGCAGAC
ACCTGGCCCGCGAGCTACATCCGGAGTACTACAAAGACTGCTGACACAGGAGGGACTTTC
TGCCGGGACTTTCCACTGGGGCGTTCCAGGGGGAGTGGTCTGGGCGGGACTAGGGAGTGG
CCAGCCCTCAGATGCTGCATATAAGCAGCTGCTTTTCGCCTGTACTGGGTCTCTCTAGGT
AGACCAGATCTGAGCCCGGGAGCTCTCTGGCTATCTAGGGAACCCACTGCTTAAGCCTCA
ATAAAGCTTGCCTTGAGTGCTCTAAGTAGTGTGTGCCCATCTGTTGTGTGACTCTGGTCT
GTGACTCTGGTAACTAGAGATCCCTCAGACCCTTTGTGGTAGTGTGGAAAATCTCTAGCA

>C.ZA.2007.704010042_CH042_TF.KC156123
TGGATGGGTTAATTTACTCCAAGAAAAGGCGAGAGATCCTTGATTTGTGGGTCTATCACA
CACAAGGCTTCTTCCCTGATTGGCAAAACTACACACCAGGACCAGGGGTCAGATTTCCGC
TGACCTTTGGATGGTGCTTCAAGCTAGTACCAGTTGACCCACAGGAAGTAGAAGAGGCCA
ATGAAGGAGAAAATAACTGTCTACTACACCCTATAAGCCTGCATGGAATGGAGGATGAAG
AAAGAGAAGTATTAAGGTGGCAGTTTGACAGTAGCCTAGCACGCAGACACATGGCCCGCG
AGCTACATCCGGAGTATTACAAAGACTGCTGACACAGAAGGGACTTTCCGCTGGGACTTT
CCACTGGGGCGTTCCAGGAGGAGTGGTCTGGGCGGGACTGGGAGTGGCCAAGCCCTCGAT
GCTGCATATAAGCAGCTGCTTTTCGCCTGTACTGGGTCTCTCTAGGTAGACCAGATTTGA
GCCTGGGAGCTCTCTGGCCATCTAGAGAACCCACTGCTTAAGCCTCAATAAAGCTTGCCT
TGAGTGCTCTAAGTAGTGTGTGCCCGTCTGTTGTGTGACTCTGGTAACTAGAGATCCCTC
AGACCCTTTTGGTAGTGTGGAAAATCTCTAGCAGTGGCGCCCGAACAGGGACTTGAAAGC
GAAAGTAAGACCAGAGGAGATCTCTCGACGCAGGACTCGGCTTGCTGAAGTGCACTCGGC
AAGAGGCGAGAGCGGTGACTGGTGAGTACGCCAATTTTATTTGACTAGCGGAGGCTAGAA
GGAGAGAGATGGGTGCGAGAGCGTCAATATTAAGAGGGGGAAAATTAGATAAATGGGAAA
AAATTAGGTTAAGGCCAGGGGGAAAGAAACATTATATGTTAAAACACCTAGTATGGGCAA
GCAGGGAGCTGGAAAGATTTGCACTTAACCCTGGCCTTTTAGAGACCTCAGAAGGCTGTA
AACAAATAATGAAACAGCTACAACCAGCTCTTCAGACAGGAACAGAAGAACTTAGGTCAT
TATACAACACAGTAGCAACTCTATATTGTGTACATGCAGAAATAGAGGTAAAAGACACCA
AGGAAGCCTTAGACAAAATAGAGGAAGAACAAAACAAATGTCAGCAAAACACACAGAAAG
CAGAGGCGGCTGACAAAGGAAAGGTTAGCCAAAATTATCCTATAGTGCAGAATCTCCAAG
GGCAAATGGTACACCAGGCCCTATCACCTAGAACTTTGAATACATGGGTAAAAGTAATAG
AGGAGAAGGCTTTTAGCCCAGAGGTAATACCCATGTTTACAGCATTGTCAGAAGGAGCCA
CCCCACAAGATTTAAACACCATGTTAAATACAGTGGGGGGACATCAAGCAGCCATGCAAA
TGTTAAAAGATACCATCAATGAGGAGGCTGCAGAATGGGATAGATTGCATCCAGTACATG
CAGGGCCTGTTGCACCAGGCCAAATAAGAGAACCAAGGGGAAGTGATATAGCAGGAACTA
CTAGTACCCCTCAGGAGCAGATAACATGGATGACAAGTAACCCACCTATCCCAGTAGGGG
AAATCTATAAAAGATGGATAATTCTGGGGTTAAATAAAATAGTAAGAATGTATAGCCCCG
TCAGCATTTTGGACATAAAACAAGGGCCAAAGGAACCCTTTAGAGACTATGTAGATCGGT
TCTTTAAAACTTTAAGAGCTGAACAAGCTTCACAAGATGTAAAAAATTGGATGACAGACA
CCTTGTTGGTCCAAAATGCAAACCCAGATTGTAAGACCATTTTAAGAGCATTAGGCCCAG
GGGCTACATTAGAAGAAATGATGACAGCATGTCAGGGAGTGGGAGGACCAGGCCATAAAG
CAAGAGTGTTGGCTGAGGCAATGAGTCAAGTAAACAATGCAAACATAATGATACAGAGAA
GCAATTTTAAAGGCTCTAAGAGAATTATTAAGTGTTTCAACTGTGGCAAGGAAGGGCACA
TAGCCAAAAATTGTAGGGCTCCTAGGAAAAAGGGCTGTTGGAAATGTGGAAAGGAAGGAC
ACCAGATGAAAGACTGTACTGAAAGGCAGGCTAATTTTTTAGGGAAAATTTGGCCTTCCC
ACAAGGGGAGGCCAGGGAATTTCCTTCAGAACAGACCAGAGCCAACAGCCCCACCAGCAG
AGAGTTTCAAGTTCGAGGAGACAACCCTCGCTCCGAAGCAGGAGCCCTTAACCTCCCTCA
GATCACTCTTTGGCAGCGACCCCTTGTCTCAATAAAAGTAGGGGGCCAGATAAAGGAGGC
TCTCTTAGACACAGGAGCAGATGATACGGTATTAGAAGACATAAATTTGCCAGGAAAATG
GAAACCAAAAATGATAGGAGGAATTGGAGGTTTTATCAAAGTAAGACAGTATGATCAAAT
ACTTATAGAAATTTGTGGGAAAAAGGCTATAGGTACAGTATTAGTAGGACCTACACCTGT
CAACATAATTGGAAGAAATATGTTGACTCAGATTGGATGCACACTAAATTTTCCAATTAG
TCCCATTGAGACTGTACCAGTAAAATTAAAGCCAGGAATGGATGGCCCAAAGGTTAAACA
ATGGCCATTGACAGAAGAAAAAATAAAAGCATTAACAGCAATTTGTGAAGAGATGGAGAA
GGAGGGAAAAATTACAAAAATTGGGCCTGAGAATCCATATAACACCCCAGTATTTGCCAT
AAAAAAGAAGGACAGTACTAAGTGGAGAAAATTAGTGGATTTCAGGGAGCTCAATAAAAG
AACTCAAGACTTTTGGGAAGTTCAATTAGGAATACCACACCCAGCAGGGTTAAAAAAGAA
AAAATCAGTGACAGTACTGGATGTGGGGGATGCATATTTTTCAGTTCCTTTATATGAAGA
CTTCAGGAAATATACTGCATTCACCATACCTAGTATAAACAATGAAACACCAGGGATTAG
ATATCAATATAATGTGCTTCCACAGGGATGGAAAGGATCACCAGCAATATTCCAATGTAG
CATGACAAGAATCTTAGAACCCTTTAGGGCACAAAATCCAGAAATGGTCATCTATCAATA
TATGGATGATTTGTATGTAGGATCTGACTTAGAGATAGGGCAACATAGAGCAAAAATAGA
GGAATTAAGAAATCATCTGTTAAAGTGGGGATTTACCACACCAGACAAGAAACATCAGAA
GGAACCCCCATTTCTTTGGATGGGGTATGAACTCCATCCTGACAAATGGACAGTACAGCC
TATACAGCTGCCAGAAAAGGAGAGCTGGACTGTCAATGATATACAGAAGTTAGTGGGAAA
ATTAAACTGGGCAAGTCAGATTTACCCAGGGATTAAAGTAAGGCAAATTTGTAAACTCCT
TAGGGGTGCCAAAACATTAACAGACATAGTACCACTAACTGAAGAAGCAGAGTTAGAATT
AGCAGAGAACAGGGAAATTCTAAAAGAACCAGTACATGGAGTATATTATGACCCATCAAA
AGACTTAATAGCTGAACTACAGAAACAGGGGCAGGACCAATGGACATATCAAATTTACCA
GGAACCATTCAAAAATCTGAAAACAGGGAAGTATGCAAAAAGGAGGACTGCCCACACTAA
TGATGTAAAACAGTTAACAGAGGCAGTGCAAAAAATAGCCACGGAAAGCATAGTAATATG
GGGAAAGACTCCTAAATTTAGGCTACCCATCCAAAAAGAAACATGGGAGACATGGTGGAC
AGACTATTGGCAAGCCACCTGGATTCCTGAGTGGGAGTTTGTTAATACCCCTCCCCTAGT
AAAATTATGGTACCAGCTGGAGAAAGAACCCATAATAGGAGCAGAAACCTTCTATGTAGA
TGGAGCAGCTAATAGGGAAACTAAACTAGGAAAAGCAGGGTATGTTACTGACAAGGGAAG
GCAAAAAATTGTTTCTCTAACTGAAACAACAAATCAGAAAGCCGAATTACAAGCAATTCA
GCTAGCTTTGCAGGATTCAGGATCAGAGGTAAACATAGTAACAGACTCGCAGTATGCATT
AGGAATCATTCAAGCACAACCAGATAAGAGTGAATCAGAGCTAGTCAACCAAATAATAGA
GCAATTAATAAAAAAGGAAAGAATTTACCTGTCATGGGTACCGGCACATAAAGGAATTGG
AGGAAATGAACAAGTAGATAAATTAGTAAGTAACGGAATCAGGAAAGTGCTGTTTCTAGA
TGGAATAGATAAGGCTCAAGAAGACCATGAAAAGTATCACAGCAATTGGAGAGCAATGGC
TAATGAGTTTAATCTGCCACCCATAGTAGCAAAAGAAATAGTAGCTAGCTGTGATAAATG
TCAGCTAAAAGGAGAAGCCATACATGGACAAGTAGACTGCAGTCCAGGGATATGGCAATT
AGATTGTACACATTTAGAAGGAAAAGTCATCCTGGTAGCAGTCCATGTAGCCAGTGGCTA
CATAGAAGCAGAAGTTATCCCAGCAGAAACAGGACAAGAAACAGCATATTATATACTAAA
ATTAGCAGGAAGATGGCCAGTTAAAGTAATACACACAGACAATGGCCCTAATTTCACCAG
TGCTGCAGTCAAGGCAGCCTGTTGGTGGGCAGGTATCCAACAGGAATTTGGAATTCCCTA
CAATCCCCAAAGTCAGGGAGTAGTAGAATCCATGAATAAAGAATTGAAGAAAATTATAGG
GCAGGTAAGAGAACAAGCTGAGCACCTTAAGACAGCAGTACAAATGGCAGTATTCATTCA
CAATTTTAAAAGAAAAGGGGGGATTGGGGGGTACAGCGCAGGGGAGAGAATAATAGACAT
AATAGCAACAGACATACAAACTAAAGAATTACAAAAACAAATTACAAAAATCCAAAATTT
TCGGGTTTATTTCAGAGACAGCAGAGACCCTATTTGGAAAGGACCAGCCAAACTACTCTG
GAAAGGTGAAGGGGCAGTAGTAATACAGGATAATAGTGACATAAAGGTAGTACCAAGGAG
GAAAGTAAAAATTATTAGGGATTATGGAAAACAGATGGCAGGTGTTGATTGTGTGGCAGG
TAGACAGGATGAGGATCAGAACATGGAATAGTTTAGTAAAGCACCATATGTATGTCTCAA
GGAAAGCTAATGGATGGTTTTACAGACATCATTATGAAAGCAGACATCCAAAAGTAAGTT
CAGAAGTACACATCCCATTAGGGGATGCTAGATTAGTAATCAAAACATATTGGGGGTTGC
AGCCAGGAGAAAGAGAGTGGCATTTGGGTCATGGAGTCTCCATAGAATGGAGATTAAGAA
GATATAGCACACAAGTAGAACCTGGCCTGGCAGACCAGCTAATCCATATGCATTATTTTG
ATTGTTTTGCAGACTCTGCCATAAGAAAAGCCATATTAGGACACATAGTTATTCCTAGGT
GTGACTATCAAGCAGGACATAATAAGGTAGGATCTCTACAATACTTGGCACTGACAGCAT
TGATAAAACCAAAAAAGATAAAGCCACCTCTGCCTAGTGTTAAGAAATTGGTGGAGGATA
GATGGAACAACCCCCAGAAGACCAAGGGCCGCAGAGGGAACCATACAATGAATGGACACT
AGAGCTTCTAGAGGAACTCAAGCAGGAAGCTGTCAGACACTTTCCTAGACCATGGCTTCA
TGGCTTAGGCCAATATATCTATGAAACTTATGGGGATACTTGGACAGGAGTCGAAACTCT
AATAAGAATGCTGCAACAACTACTGTTTACTCATTTCAGGATTGGGTGCCAGCATAGCAG
AATAGGCATTTTGCAACAGAGAAGAGCAAGAAATGGACCCAGTAGATCCTAACCTAGAGC
CCTGGAACCATCCAGGAAGTCAGCCTAAAACTGCTTGTAATAAGTGTTATTGTAAACTCT
GTAGCTACCACTGTCTAGTTTGCTTTCAGACAAAAGGCTTAGGCATTTCCTATGGCAGGA
AGAAGCGGAGACAACGACGAAACGCTCCTCCAAGCAGTGAGGATCATCAAAATCCTATAT
CAAAGCAGTAAGTATATGTAATGTTAGGTTTAATAGCAAGAGTAGATTATAGATTAGGAG
TAGGAGCATTGCTAGTCGCACTAATCATAGCAATAATTGTGTGGACCATAGTATATATAG
AATATAGAAAATTGGTAAGACAGAGGAAAATAGACTGGTTAATTAAAAGAATTAAGGAAA
GAGCAGAAGACAGTGGCAATGAGAGTGAGGGGGATACTGAAGAATTATCAACAATGGTGG
ATGTGGGGCATCTTAGGCTTTTGGATGTTGATGATCTGTAATGTAGGAAGCCTGTGGGTC
ACAGTTTATTATGGGGTACCTGTGTGGAAAGATGCAAAAACTACTCTATTCTGTGCATCA
GATGCTAAAGCTTATGACACAGAGGTGCATAATGTCTGGGCTACACATGCCTGTGTACCC
ACAGACCCCAACCCACATGAAATAAATTTGGGGAACGTAACAGAAAACTTTAACATGTGG
AAAAATCACATGGTGGATCAGATGCATGAAGATATAATCAGTTTATGGGATCAAAGCCTA
AAGCCATGTGTAAAGTTGACCCCACTCTGTGTCACTTTAACCTGTACAAATGCTAAAAAT
GATAATGCTACTGTTGATGGAAATTCTACTACAGGGGGAGAAATAAAAAATTGCTCTTTC
AATATAACCACAGAACTAAGAGATAAGAAACAGAGAGTGCATGCACTTTTTTATAGACTT
GATATAGTACCACTTAATAACAGTCCTCGGGAAAAGGGTGGCAGCTCTAGTCAGTATAGA
TTAATAAATTGTAATACCTCAGCCATAACACAAACCTGTCCAAAGGTCTCTTTTGACCCA
ATTCCTATACATTATTGTGCTCCAGCTGGTTATGCGATTCTAAAGTGTAATAATAAGACA
TTCAATGGATTAGGACCATGCAATAATGTCAGCACAGTACAATGCACACATGGAATTAAG
CCAGTGGTATCAACCCAACTACTGTTAAATGGTAGCCTAGCAGAAGAAGAAATAGTGATT
AGATCTGCAAATTTGACAGACAATACCAAAACAATAATAGTACAGCTTAATAAATCTGTA
GGAATTGTGTGTACAAGACCTAACAACAATACAAGAACAAGTATAAGGATAGGACCAGGA
CAAACATTCTATGCAACAGGAGACATAATAGGAGAAATAAGACAAGCATATTGTACCATT
AGTAAAGGTGACTGGGATGAAACTTTATACAACGTAAGTGAAAAATTAAAAAAGCACTTC
CCTAATAAAACAATAATGTTTGCAAACTCCTCAGGAGGGGACCTAGAAATTACAACACAT
AGCTTTAATTGTAAAGGAGAATTTTTCTATTGCAATACAACACCATTGTTTAATGGCACC
TACAATAAAACAGGCGCCTACAATAAAACAGGTGATAATTCAACCATCACAACCATCACA
CTCCAATGCAGAATAAAACAAGTTATAAACATGTGGCAGGAGGTAGGACGAGCAATATAT
GCCCCTCCCATTGCAGGAAACATAACATGTAGCTCAAATATCACAGGACTACTGTTGACA
CGTGATGGAGGAAATAATAATAGTAGTAATGAGACAGAGACATTCAGGCCTGGAGGAGGA
GATATGAGAGACAATTGGAGAAGTGAATTATATAAATATAAAACAGTAGAAATTAAACCA
TTAGGAATAGCACCCACTACGGCAAAAAGGAGAGTGGTGGAGAGAGAAAAAAGAGCAGTG
GGAATAGGAGCTGTGTTCCTTGGGTTCTTGGGAGCAGCAGGAAGCACTATGGGCGCGGCG
TCAATAACGCTGACGGTACAGGCCAGACAATTGTTGTCTGGTATAGTGCAACAGCAAAGC
AATTTGCTGAGAGCTATAGAGGCGCAACAACATCTGTTGCAACTCACGGTCTGGGGCATA
AAGCAGCTCCAGACAAGAGTCCTGGCTATAGAAAGATACCTAAAGGATCAACAGCTCCTA
GGGATTTGGGGCTGCTCTGGAAAACTCATCTGCACCACTGCTGTGCCTTGGAATACTAGT
TGGAGTAATAGATCTCAAACAGATATTTGGGACAACATGACCTGGATGCAGTGGGATAGA
GAAATTAGTAATTACACAGATATAATATACAGGTTGCTGGAAGAATCGCAAAATCAGCAG
GAAAAAAATGAAAAAGATTTACTGGCATTGGACAGTTGGGAAAATCTGTGGAATTGGTTT
AGCATAACAAAATGGCTGTGGTATATAAAAATATTCATAATGATAGTAGGGGGCTTGATA
GGTTTAAGAATAATTTTTGTTGTGCTTTCTATAGTGAATAGAGTTAGGCAGGGATACTCA
CCTTTGTCATTTCAGACCCTTATCCCAAAGCAGAGGGAACCCGACAGGCTCGGAAGAATC
GAAGAAGAAGGTGGAGAGCAAGACAGAGACAAATCCGTGAGATTAGTGAGCGGATTCTTA
GCACTTGTCTGGGACGACTTGAGGAGCCTGTGCCTCTTCAGCTACCACCAATTGAGAGAC
TTCATATTGATTGTGGCGAGAGCAGTAGAGCTTCTGGGACGCAGCAGCCTCAGGGGACTA
CAAAGGGGGTGGGAAATCCTTAAGTATCTAGGAAGTCTTGTGCAGTATTGGGGTCTAGAG
CAAAAAAAGAGGGCTATTAGACTGCTTGATACCATAGCAATAGCAGTAGCTGAGGGAACA
GATAGGATTATAGAAATAGTACAAAGAATTTGTAGGGCTATCCTCAACATACCTAGAAGA
ATAAGACAGGGCTTTGAAGCAGCTTTGCAATAAAATGGGGAGCAAGTGGTCAAAAAGCAG
TCTGGTTGGATGGCCTGATATAAGAGAAAGGATGAGAAGAGCTCAACCAGCAGCAGAGGG
AGTAGGAACAGCATCTCAAGATTTAGATAAACATGGGGCACTTACGACCAGCAACACACC
CAGCAATAATGCTGATTGTGCTTGGCTGGAAGCACAAGAGGAAGGTGATGTAGGCTTTCC
AGTCAGACCTCAGGTACCTTTAAGACCAATGACTTATAAGGCAGCATTTGATCTCAGCTT
CTTTTTAAAAGAAAAGGGGGGACTGGATGGGTTAATTTACTCCAAGAAAAGGCGAGAGAT
CCTTGATTTGTGGGTCTATCACACACAAGGCTTCTTCCCTGATTGGCAAAACTACACACC
AGGACCAGGGGTCAGATTTCCGCTGACCTTTGGATGGTGCTTCAAGCTAGTACCAGTTGA
CCCACAGGAAGTAGAAGAGGCCAATGAAGGAGAAAATAACTGTCTACTACACCCTATAAG
CCTGCATGGAATGGAGGATGAAGAAAGAGAAGTATTAAGGTGGCAGTTTGACAGTAGCCT
AGCACGCAGACACATGGCCCGCGAGCTACATCCGGAGTATTACAAAGACTGCTGACACAG
AAGGGACTTTCCGCTGGGACTTTCCACTGGGGCGTTCCAGGAGGAGTGGTCTGGGCGGGA
CTGGGAGTGGCCAAGCCCTCGATGCTGCATATAAGCAGCTGCTTTTCGCCTGTACTGGGT
CTCTCTAGGTAGACCAGATTTGAGCCTGGGAGCTCTCTGGCCATCTAGAGAACCCACTGC
TTAAGCCTCAATAAAGCTTGCCTTGAGTGCTCTAAGTAGTGTGTGCCCGTCTGTTGTGTG
ACTCTGGTAACTAGAGATCCCTCAGACCCTTTTGGTAGTGTGGAAAATCTCTAGCA
>C.ZA.2007.705010067_CH067_TF.KC156125
TGGATGGGCTAATTTACTCTAAGAAAAGGCAAGAGATCCTTGATTTGTGGGTCCATAACA
CACAAGGCTTCTTCCCTGACTGGCAAAACTACACACCAGGACCAGGGGTCAGATTTCCAC
TGACCTTTGGATGGTGCTTCAAGCTGGTGCCAGTTGACCCAAAGGAAGTAGAAGAGGCTA
ATGAAGGAGATAACAACTGTTTGCTGCACCCTATGAGCCAACATGGAATAGAGGATGAAG
AAAGAGAAGTACTAAGATGGGAGTTTGACAGCAGCCTAGCACGCAGACACTTGGCCCGTG
AGAAACATCCGGAATGGTACAAAGACTGCTGACACAGAAGGGACTTTCCGCCCGGGACTT
TCCACTGGGGCGTTCCAGGAGGCGTGGACTGGGCGGGACTAGGGAGTGGTCAACCCTCAG
TGCTGCATATAAGCAGCTGCTTTTCGCCTGTACTGGGTCTCTCTAGGTAGACCAGATCTG
AGCCTGGGAGCTCTCTGGCTATCTAGGGAACCCACTGCTTAAGCCTCAATAAAGCTTGCC
TTGAGTGCTCTGAGTAGTGTGTGCCCGTCTGTTGTGTGACTCTGGTAACTAGAGATCCCT
CAGACCTTTCTGGTAGTGTGGAAAATCTCTAGCAGTGGCGCCCGAACAGGGACTTGAAAA
CGAAAGTAAGACCAGAGGAGTTCTCTCGACGCAGGACTCGGCTTGCTGAAAGTGCACTCG
GCAAGAGGCGAGAGCGGCGACTGGTGAGTACGCCAATTTTTATTTGACTAGCGGAGGCTA
GAAGGAGAGAGATGGGTGCGAGAGCGTCAATATTAAGAGGCGAAAAATTAGATAACTGGG
AAAAGATTAGGTTAAGGCCAGGGGGAAAGAAACATTATATGTTAAAACACATAGTATGGG
CAAGCAGGGAGCTGGAAAGATTTTCACTTAACCCTGGCCTGTTAGAGACATCAGAAGGCT
GTAAACAAATAATGAAACAGCTACAACCAGCTCTTCAGACAGGAACAGAGGAACTTAAAT
CATTATACAACACAGTAGCAACTCTCTATTGTGTACATAAAGAGATAAATGTACGTGACA
CCAAAGAGGCTTTAGACAAAGTAGAGGAAGAACAAAACAAAAGTCAGCAGGCAAAAGCGG
CTGACGAAAAGGTCAGTCAAAATTACCCTATAGTGCAGAATCTTCAAGGGCAAATGGTAC
ATCAACCCTTATCACCTAGAACCTTGAATGCATGGGTAAAAGTAATAGAGGAAAAGGCTT
TTAGCCCAGAGGTAATACCCATGTTTACAGCATTATCAGAAGGAGCTACCCCACAAGATT
TAAACACCATGTTAAATACAGTGGGGGGACATCAAGCAGCCATGCAAATGTTAAAAGACA
CCATTAATGAAGAGGCTGCAGAATGGGATAGATTACATCCAGTACATGCAGGGCCTAATC
CACCAGGCCAAATGAGAGAGCCAAGGGGAAGTGACATAGCAGGAACTACTAGTAACCTTC
AGGAACAAATAGCATGGATGACAGGTAACCCACCTATTCCAGTGGGAGACATCTATAAAA
GGTGGATAATTCTAGGGCTAAATAAAATAGTGAGAATGTATAGCCCTGTCAGCATTTTGG
ACATAAAACAAGGGCCAAAGGAACCTTTTAGAGACTATGTAGACCGGTTCTTTAAAACTT
TAAGAGCTGAACAAGCTACACAAGATGTAAAAAATTGGATGACAGACACCTTGTTGGTCC
AAAATGCGAACCCAGATTGTAAGACCATTTTAAGAGCATTAGGGCCAGGGGCCACATTAG
AGGAAATGATGACAGCATGTCAGGGAGTGGGAGGACCCAGCCACAAAGCAAGGGTGTTGG
CTGAGGCAATGAGCCAGGCAAACAGCAATGCAAACATAATGATGCAGAGAAGCAATTTTA
AAGGCTCTAAAAGAATTGTTAAATGTTTCAACTGTGGCAAGGAAGGGCACATAGCCAGAA
ACTGCAGGGCCCCTAGGAAAAAAGGCTGTTGGAAATGTGGAAAGGAAGGACACCAAATGA
AAGACTGTAATGAGAGGCAGGCTAATTTTTTAGGGAAAATTTGGCCTTCCCACAAGGGGA
GGCCAGGGAATTTCCTTCAGAGCAGACCAGAGCCAACAGCCCCACCAGCAGAGAGCTTCA
GGTTCGAGGAGACAACCCCCGCTCCGAAGCAAGAGCCGAAGGACAGGGAACCCTTAACTT
CCCTCAAATCACTCTTTGGCAGCGACCCCTTGTCTCAATAAAAGTAGGGGGTCAAGTAAA
GGAGGCTCTCTTAGACACAGGAGCAGATGACACAGTATTAGAAGAAATAAGTTTGCCAGG
AAAATGGAAACCAAAAATGATAGGAGGAATTGGAGGTTTTATCAAAGTAAGGCAGTATGA
TCAAATACTTATAGAAATTTGTGGAAAAAAGGCTATAGGTACAGTTTTAGTAGGACCTAC
ACCTGTCAACATAATTGGGAGAAATATGTTGACTCAACTTGGATGTACACTAAATTTTCC
AATTAGTCCCATTGAAACTGTACCAGTAAAACTAAAGCCAGGAATGGATGGCCCAAAGGT
TAAACAATGGCCATTGACAGAGGAGAAAATAAAAGCATTAACAGCAATTTGTGAGGAAAT
GGAAAAGGAAGGAAAAATTACAAAAATCGGGCCTGAAAATCCATATAACACTCCAATATT
TGCCATAAAAAAGAAGGACAGTACTAAGTGGAGAAAATTAGTAGATTTCAGGGAACTCAA
TAAAAGAACTCAAGATTTTTGGGAAGTTCAATTAGGAATACCACACCCAGCAGGGTTAAA
AAAGAAAAAATCAGTGACAGTACTGGATGTAGGGGATGCATATTTTTCAGTTCCATTAGA
TGAAGGCTTCAGGAAATATACTGCATTCACCATACCTAGTGTAAACAATGAAACACCAGG
GATTAGATATCAATATAATGTGCTCCCACAGGGATGGAAGGGATCACCAGCAATATTCCA
GAGTAGCATGACAAAAATCTTAGAGCCCTTTAGAGTACAAAATCCAGACATAGTCATCTA
TCAGTATATGGATGACTTGTATGTAGGATCTGACTTAGAAATAGGGCAACATAGAGCAAA
AATAGAGGAGTTAAGAACACATCTATTAAAGTGGGGATTAACCACACCAGACAAGAAACA
TCAGAAAGAACCCCCATTTCTTTGGATGGGGTATGAACTCCATCCTGACAAATGGACAGT
ACAGCCTATAGAGCTACCAGAGAAGGAAAGCTGGACTGTCAATGATATACAGAAGTTAGT
GGGAAAATTAAACTGGGCAAGTCAGATTTACGCAGGAATTAAAGTAAAGCAACTTTGTAA
ACTCCTTAGGGGGGCCAAAGCATTAACAGACATAGTACCACTAACTGAAGAAGCAGAATT
AGAATTAGCAGAGAACAGGGAAATTTTAAAAGAACCAGTACATGGAGTATATTATGATCC
AGCAAAAGACTTGATAGCTGAAATACAGAAACAGGGGAATGGCCAATGGACATATCAAAT
TTACCAAGAACCATTCAAAAATCTGAAAACAGGGAAGTATGCAAAAATGAGGACTACCCA
CACTAATGATGTAAAACAGTTAACAGAGGCAGTGCAGAAAATAGCCTTGGAAAGCATAGT
AATATGGGGAAAGACTCCTAAATTTAGACTACCCATCCAAAAAGAAACATGGGAGATATG
GTGGACAGACTATTGGCAAGCCACCTGGATTCCTGATTGGGAGTTTGTTAATACCCCTCC
CTTAGTAAAGTTATGGTACCAGCTGGAGAAAGAACCCATAGCAGAAGCAGAGACCTTCTA
TGTAGATGGAGCAGCTAATAGGGAAACTAAGATAGGAAAAGCAGGGTATGTTACTGACAG
AGGAAGGCAGAGGATTGTGACCCTAACTGAAACAACAAATCAGAAGACAGAATTACAAGC
AATCCAGCTAGCTTTGCAAGATTCAGGATCAGAAGTAAACATAGTAACAGATTCACAGTA
TGCATTAGGAATCATTCAAGCACAACCAGATAAGAGTGAATCAGAGTTAGTCAATCAAAT
AATAGAACAATTAATAAAAAAGGAAAGGGTCTACCTGTCATGGGTACCAGCACACAAAGG
AATTGGAGGAAATGAACAAGTAGATAAATTAGTAAGTAGTGGAATCAGAAAAGTGCTGTT
TCTAGATGGAATAGATAAGGCCCAAGAAGAGCATGAAAAGTATCACAGCAATTGGAGAGC
AATGGCTAGTGAATTTAATCTGCCACCTATAGTAGCAAAAGAAATAGTAGCCAGCTGTGA
TAAATGTCAGCTAAAAGGGGAAGCCATACATGGACAAGTAGACTGTAGTCCAGGGATATG
GCAATTAGATTGTACACATTTAGAAGGAAAAGTCATCCTGGTAGCAGTCCATGTAGCCAG
TGGATACATAGAAGCAGAGGTTATCCCAGCAGAAACAGGACAAGAAACAGCATACTACAT
ACTAAAATTAGCAGGAAGATGGCCAGTCACAGTAATACATACAGACAATGGCAGTAATTT
CACCAGTGCTGCAGTGAAAGCAGCCTGTTGGTGGGCAGGTATCCAACAGGAATTTGGGAT
TCCCTACAATCCCCAAAGTCAGGGAGTAGTAGAATCCATGAATAAAGAATTAAAGAAAAT
CATAGGGCAGGTAAGAGATCAAGCTGAGCACCTTAAGACAGCAGTACAAATGGCAGTATT
CATTCACAATTTTAAAAGAAAAGGGGGGATTGGGGGGTACAGTGCAGGGGAAAGAATAAT
AGACATAATAGCAACAGACATACAAACTAAAGAATTACAAAAACAAATTATAAAAATTCA
AAATTTTCGGGTTTATTACAGAGACAGCAGAGACCCTATTTGGAAAGGACCAGCCAAACT
ACTCTGGAAAGGTGAAGGGGCAGTAGTAATACAAGATAACAGTGACATAAAGGTAGTACC
AAGGAGGAAAGCAAAAATCATTAAGGACTATGGAAAACAGATGGCAGGTGCTGATTGTGT
GGCAAGTAGACAGGATGAGGATTAGAACATGGAATAGTTTAGTAAAGCACCATATGTATG
TTTCAAGGAGAGCAAGTGGATGGTTTTACAGACATCATTATGAAAGCAGACATCCAAAAA
TAAGTTCAGAAGTACACATACCATTAGGGGATGCTAGATTAGTAATAAAAACATATTGGG
GTTTGCAACCAGGAGAAAGAGAATGGCATTTGGGTAATGGAGTCTCCATAGAATGGAGAT
TGAGAAGATATAGCACACAAGTAGACCCTGGCCTGGCAGATCAGCTAATTCATATGCATT
ATTTTGATTGTTTTGCAGAATCTGCCATAAGAAAAGCCATATTAGGACACATAGTTATTC
CTAGGTGTGACTATCAAGCAGGACATAATAAGGTAGGATCTCTACAATACTTGGCACTGA
CAGCTTTGATAAAACCAAAGAAGAGAAAGCCACCTCTACCTAGTGTTAGGAAATTAGTAG
AGGATAGATGGAACAACCCCCAGAAGATCAGGGGCCGCAGAGGGAACCATACAATGAATG
GACACTAGAGATTCTAGAGGAACTCAAGCAGGAAGCTGTCAGACACTTTCCTAGACCATG
GCTCCATAGCTTAGGACAGTATGTATATGAAACCTATGGGGATACTTGGACAGGAGTAGA
AGCTATAATAAGAATACTGCAACAATTACTGTTTACTCATTTCAGAATTGGGTGCCAACA
TAGCAGGATAGGAATATTGCGACAGAGAAGAGCAAGAAATGGAGCCAGTAGATCCTAACC
TAGAGCCCTGGAACCATCCAGGAAGTCAGCCTGCAACTCCTTGTAATCCTTGTTATTGTA
AACACTGTAGCTATCATTGTCTAGTTTGCTTTCAGACAAAAGGCTTAGGCATTTCCTATG
GCAGGAAGAAGCGGAGACAGCGACGAAGCACTCCTCCAAGCAGTGAGGATCATCAAAATC
TTATATCAAAGCAGTAAGTATATGTAATGTTGACTTTACTAGAAAAAATAGATTATAGAT
TAGCAGTAGGAGCACTGATAATAGCATTAATCATAGCAATAGTTGTGTGGACCATAGTAT
ATATAGAATATAGGAAAATATTAAGACAAAGAAAAATAGACTGGTTAATTAAAAGAATTA
GGGAAAGAGCAGAAGACAGTGGCAATGAGAGTGAGGGAGATACAGAAGAATTGGCTACAG
TGGTGGATATGGGGCATCTTAGGCTTTTATATGATAATGATTTGTAGTGGGGTGGGAAAC
TTGTGGGTCACAGTTTATTATGGGGTACCTGTGTGGACAGACGCAAAAACTACTCTCTTC
TGTGCATCAGATGCTAAAGCATATGAAAAAGAAGTGCATAATGTCTGGGCTACACATGCC
TGTGTACCCACAGACCCCAACCCACGAGAAATAAATTTAACAAATGTAACAGAAAATTTT
AACATGTGGAAAAATGACATGGTGGATCAGATGCATGAGGATGTAATCAGCTTATGGGAT
CAAAGCCTAAAGCCCTGTGTAAAATTGACTCCACTCTGTGTCACTTTAAATTGTGAAAAT
GCAAGGGTTAAGCCTGACTACAATGATAGCACGAATGGAGAAGTACAAAATTGCACTTTC
AATGCAACCACAGAACTAAAAGATAAGAAACGGAAAGAGTATGCACTTTTTTATAGACCT
GATATAATGCCACTTAATGGGACTAACTCTAGTTATGTATTAATAAATTGCAATACCTCA
ACCATAACACAAGCCTGTCCAAAGGTCTCTTTTGACCCAATTCCTATACATTATTGTGCT
CCAGCTGGTTATGCGATTCTAAAGTGTAAAGATAAGAAATTCAATGGGACAGGACCGTGC
ACTAATGTCAGCACAGTACAATGTACACATGGAATTAAGCCAGTAGTATCAACTCAACTA
TTGTTAAATGGTAGCCTAGCAGAAGAGGGGATAATAATTAGGTCTGAAAATCTGACAGAC
AATGGTAAAATAATAATAGTGCACCTTAATGAGTCTGTAGAAATTGTGTGTACAAGACCC
AATAATAATAGAAGAAGAAGTGTAAGGATAGGACCAGGACAATCATTCTATGCATATAAT
GACATAATAGGAAATATAAGAGAAGCATATTGTATCATTAATGAAACAAGATGGAATTTA
ACTTTAGAAAGGGTAAGGGAGAAATTAAAAGAACGCTTCTCTGATAAAATAATAAAGTTT
GAAATGCCCGCAGGAGGGGACCTAGAAGTTACAACACATAGTTTTAATTGTAGAGGAGAA
TTTTTCTATTGCAATACAACAAGACTGTTTTATGCTAATAGCAGTGATCCCAATGCAACT
ATCACACTCCCATGCAAAATAAAACAATTTATAAACATGTGGCAGGAGGTAGGACGAGCA
ATGTATGCCCCTCCCATTGAAGGAAACATAACATGTAAATCAAATATCACAGGGCTACTA
TTGGAACGTGATGGAGACATAAAAGAAAACAATACAGAGACATTCAGACCTATAGGAGGA
AATATGAAGAACAATTGGAGAAGTGAATTATATAAATATAAAGTGGTAGAGATTAAACCA
TTGGGAGTAGCACCCACAGAATCAAAAAGGAGAGTGGTGGAGAGAGAAAAAAGAGCAGTG
GGATTAGGCGGAGCTTTGTTCCTTGGGTTCTTGGCAACAGCAGGAAGCACTATGGGCGCG
GCGTCAATAACGCTGACGGTACAGGCCAGACAACTGTTGTCTGGTATAGTGCAACAGCAA
AACAATTTGCTGAGAGCTATAGAGGCGCAACAGCATCTGTTGCAACTCACAGTCTGGGGC
ATTAAACAGCTCCAGACAAGAGTCTTGGCTATAGAAAGATACCTAAAGGATCAACAGCTC
CTAGGGCTTTGGGGTTGCTCTGGAAAACTCATCTGCACCACTGCTGTGCCCTGGAACTCC
AGCTGGAGTAGTAAAACTCAAAAAGAAATTTGGAATAACATGACCTGGATGGAATGGGAT
AGAGAAGTTAGTAACTATACAGAAACAATATACAGGTTGCTTGAAGACTCGCAAAACCAG
CAGGAGAAAAATGAAAAGGATTTATTAGCATTGGACAGTTGGAAAAATCTGTGGAGTTGG
TTTGACATAACAAATTGGCTGTGGTATATAAAGATATTCATCATAATAGTAGGAGGCTTA
ATAGGTTTAAGAATAATTTTTGGTGTGCTCACTATAGTGAGAAGAGTTAGGCAGGGATAC
TCACCTTTGTCGTTTCAGACCCTTATCCCAAACCCGAGGGGACTCGACAGGCTCGGAAGA
ATCGAAGAAGAAGGTGGAGAGCAAGACAAAGACAGATCAATTCGATTAGTGAACGGATTC
TTAGCACTTGCCTGGGACGACCTGCGGAGCCTGTGCCTTTTCAGCTACCGCCAATTGAGA
GACTTCATATTGATTGTGGCGAGAGCAGTGGAACTTCTGGGACGCAGCAGTCTCAGGGGT
CTACAGAGAGGGTGGGAAGTCCTTAAATATCTGGGAAATCTTGTGCAGTATTGGGGTCTG
GAGCTAAAAAGGAGTGCTATTAGTCTGTTTGATACCTTAGCAATAACAGTAGCTGAAGGA
ACAGATAGAATTTTAGAATTAGTACAAAGAATTTGTAGAGCTATCCGCAACATACCTATA
AGAATAAGACAGGGCTTTGAAGCAGCTTTGCTATAGAATGGGGGGCAAGTGGTCAAAAAG
TAGCATAGTTGGATGGCCTGCTGTAAGAGAAAGATTAAGAAGAACTGAGCCAGCAGCAGT
GGGAGTAGGAGCAGCATCTCAAGACTTAGATAAACATGGAGCACTTACAACCAGCAACAC
AGCCCACAATAATGCTGATTGTGCCTGGCTGCAAGCACAAGAAGAGGAAGGAGGAGTAGG
CTTTCCAGTCAGACCTCAGGTGCCTTTAAGACCAATGACTTATAAACATGCATTCGATCT
CAGCTTCTTTTTAAAAGAAAAGGGGGGACTGGATGGGCTAATTTACTCTAAGAAAAGGCA
AGAGATCCTTGATTTGTGGGTCCATAACACACAAGGCTTCTTCCCTGACTGGCAAAACTA
CACACCAGGACCAGGGGTCAGATTTCCACTGACCTTTGGATGGTGCTTCAAGCTGGTGCC
AGTTGACCCAAAGGAAGTAGAAGAGGCTAATGAAGGAGATAACAACTGTTTGCTGCACCC
TATGAGCCAACATGGAATAGAGGATGAAGAAAGAGAAGTACTAAGATGGGAGTTTGACAG
CAGCCTAGCACGCAGACACTTGGCCCGTGAGAAACATCCGGAATGGTACAAAGACTGCTG
ACACAGAAGGGACTTTCCGCCCGGGACTTTCCACTGGGGCGTTCCAGGAGGCGTGGACTG
GGCGGGACTAGGGAGTGGTCAACCCTCAGTGCTGCATATAAGCAGCTGCTTTTCGCCTGT
ACTGGGTCTCTCTAGGTAGACCAGATCTGAGCCTGGGAGCTCTCTGGCTATCTAGGGAAC
CCACTGCTTAAGCCTCAATAAAGCTTGCCTTGAGTGCTCTGAGTAGTGTGTGCCCGTCTG
TTGTGTGACTCTGGTAACTAGAGATCCCTCAGACCTTTCTGGTAGTGTGGAAAATCTCTA
GCA
>C.ZA.2007.705010162_CH162.mo6.KC156115
TGGATGGGTTAATTTACTCTAAGAAAAGGCAAGAGATCCTTGATTTGTGGGTCTATAACA
CACAAGGTTACTTTCCTGATTGGCAAAACTACACACCGGGACCAGGGGTCAGATTTCCAC
TGACCTTTGGATGGTGCTTCAAACTAGTGCCAGTAGACCCAAGGGAAGTAGAAGAGGCCA
ATGACGGAGAGGACAACTGTTTGCTACACCCTATAAGCCAGCATGGAATGGAAGATGAAG
AAAGAGAAGTATTAGTATGGAGGTTTGACAGCAGCCTGGCACGCAGACATGTGGCCCGCG
AGCTACATCCGGAGTATTACAAAGACTGCTGACACAGAAGGGACTTTCCGCTGGGACTTT
CCACTGGGGCGTTCCAGGAGGTGTGGTCTGGGCGGGACGGGGAGTGGTCAACCCTCAGAT
GCTGCATATAAGCAGCTGCTTTTCGCCTGTACTGGGTCTCTCTAGGTAGACCAGATCTGA
GCCTGGGAGCTCTCTGGCTATCTAGGGAACCCACTGCTTAAGCCTCAATAAAGCTTGCCT
TGAGTGCTCTAAGTAGTGTGTGCCCGTCTGTTGCGTGACTCTGGTAACTAGAGATCCCTC
AGACCCTTTGTGGTAGTGTGGAAAATCTCTAGCAGTGGCGCCCGAACAGGGACTTGAAAG
CGAAAGTGAGACCAGAGAAGATCTCTCGACGCAGGACTCGGCTTGCTGAAGTGCACTCGG
CAAGAGGCGAGAGCGGCGGCTGGTGAGTACGCCAAATTTTATTTGACTAGCGGAGGCTAG
AAGGAGAGAGATGGGTGCGAGAGCGTCAATATTAAGAGGGGAAAAATTAGATACATGGGA
GAGAATTAAGTTAAGGCCAGGGGGAAAGAAACATTATATGCTAAAACACCTAGTATGGGC
AAGCAGGGAGCTGGAAAGATTTGCACTCAACCCTGACCTTTTAGAAACATCAGAAGGCTG
TAAACAAATAATAAGACAGCTTCAACCAGCTCTTCAGACAGGAACAGAGGAACTTAGATC
ATTATACAACACAGTAGCAACTCTCTATTGTGTGCATAAAGGGATAAAGATAAAAGACAC
CAAGGAAGCCCTAGACAAGATAGAGGAAGAACAAAACAAAAGTCAGCAAAAAACACAGCA
GGCAGAAATGGCTACCGGAAAGGATAGTCAAAATTTTCCTATAGTGCAGAATCTCCAGGG
GCAAATGGTACATCAGTCCCTATCACCTAGAACTTTGAATGCATGGGTAAAAGTAGTAGA
GGAGAAGGGCTTTAACCCCGAGGTAATACCCATGTTTACAGCATTATCAGAAGGAGCCAC
CCCACAAGATTTAAACACCATGTTGAACACAGTGGGGGGACATCAAGCAGCCATGCAAAT
GTTAAAGGATACCATCAATGAGGAGGCTGCAGAATGGGATAGATTACATCCAGTACATGC
AGGGCCTATTGCACCAGGCCAAATGAGAGAACCAAGGGGAAGTGACATAGCAGGAACTAC
TAGTACCCTTCAGGAACAAATAGGATGGATGACAAACAATCCACCTATTCCAGTGGGAGA
CATCTATAAAAGATGGATAATTCTGGGATTAAATAAGATAGTAAGAATGTATAGCCCTGT
CAGCATTTTGGACATAAAACAAGGGCCAAAGGAACCCTTTAGAGACTATGTAGATCGGTT
CTTTAAAACTTTAAGAGCTGAACAAGCTACACAAGATGTAAAGAATTGGATGACAGAAAC
CTTGTTGGTCCAAAATGCGAACCCAGATTGCAAGACTATTTTAAGAGGATTAGGACAAGG
GGCTACATTAGAAGAAATGATGACAGCATGTCAGGGAGTGGGAGGACCTGGTCACAAAGC
AAGAGTGTTAGCTGAGGCAATGAGCCAAGCAAACCAAACAAGCATAATGATGCAGAAAAG
CAACTTCAGAGGTCCTAAAAGGATTATTAAATGTTTCAACTGTGGCAAGGAAGGGCACAT
AGCCAGAAATTGCAGGGCTCCTAGGAAAAGGGGCTGTTGGAAATGTGGAAAGGAAGGACA
CCAAATGAAAGACTGTACTGAGAGGCAGGCTAATTTTTTAGGGAAAATCTGGCCTTCCCG
TCAGGGGAGGCCAGGGAACTTCCTTCAGAACAGGCCAGAGCCAACAGCTCCACCAGCCGA
GCCGACAGCTCCACCAGCAGAGAGCTTCAAGTTCGAGGAGACCCCTGCTCCGAAGCAGGA
GTCGAAAGACAGGGAACCCTTAACTTCCCTCAAATCACTCTTTGGCAGCGACCCCTTGTC
TCAATAAAAGTAGGAGGTCAGGTAAAGGAGGCTCTCTTAGACACAGGAGCAGATGATACA
GTATTAGAAGAAATGAATTTGACAGGAAGATGGAAACCAAAAATGATAGGGGGAATTGGA
GGTTTTATTAAAGTCAGACAGTATGATCAAATACCTATAGAAATATGTGGAAAGAAGGCT
ATAGGTACAGTATTAATAGGACCTACACCTGTCAACATAATTGGAAGAAATATGTTGACT
CAGCTTGGCTGCACTCTAAATTTTCCAATCAGTCCTATTGAAACTGTACCAGTGAAATTA
AAGCCAGGAATGGATGGCCCAAAGGTTAAACAATGGCCATTGACAGAAGAAAAAATAAAA
GCATTAACAGAAATTTGTAAAGAAATGGAAAAGGAAGGAAAAATTACGAAAATTGGGCCT
GAAAATCCATACAATACTCCAGTATTTGCCATAAAAAAGAAGGACAGTACTAAATGGAGA
AAATTAGTAGATTTCAGGGAGCTTAATAAAAGAACTCAAGATTTTTGGGAGGTTCAATTA
GGAATACCACACCCAGCAGGGTTAAAAAAGAAAAAATCAGTAACAGTATTGGATGTGGGG
GATGCATATTTTTCAGTGCCTTTAGATGAAAACTTCAGGAAATACACTGCATTCACCATA
CCTAGTATAAACAATGAAACACCAGGGATTAGATATCAATATAATGTGCTTCCACAGGGA
TGGAAAGGATCACCAGCAATATTCCAGTGTAGCATGACAAAAATCTTAGAGCCTTTTAGG
GAACAAAATCCAGAAATAGTCATCTATCAATATATGGATGATTTGTATGTAGGATCTGAT
TTAGAAATAGGGCAACATAGAGCAAGAATAGAGGAGTTACGAGATCATCTATTAAAGTGG
GGATTCACAACACCAGACAAGAAACATCAGAAAGAGCCCCCATTTCTTTGGATGGGGTAT
GAACTCCATCCTGATAAATGGACAGTACAGGCTATACAGCTGCCAACAAAGGATAGCTGG
ACTGTCAATGATATACAGAAGTTAGTGGGAAAATTAAACTGGGCAAGCCAGATTTACCCA
GGGATACAAGTAAAGCAACTTTGTAAACTCCTTAGGGGGACCAAAGCCCTAACAGACATA
GTACCATTGACTGAAGAAGCAGAATTAGAATTGGCAGAGAACAGGGAAATTCTAAAAGAA
CCAGTACATGGAGTATATTATGACCCATCAAAAGACTTGATAGCTGAAATACAGAAACAG
GGGCATGGTCAATGGACATATCAAATTTACCAAGAACCATTCAAGAATCTAAAAACAGGG
AAGTATGCAAAAATGAGAACTGCCCACACTAATGATGTAAAACAGTTAACAGAGGCAGTG
CAGAAAATAGCCATGGAAAGCATAGTGATATGGGGAAAGACTCCTAAATTTAGACTACCC
ATCCAAAAGGAAACATGGGAGACATGGTGGACAGACTATTGGCAAGCCACCTGGATTCCT
GAGTGGGAGTTTGTTAATACCCCTCCCCTAGTAAAATTATGGTACCAGCTGGAAAAAGAA
CCCATAGTAGGGGTAGAAACTTTCTATGTAGATGGAGCAGCTAATAGGGAAACTAAAGCA
GGAAGAGCAGGGTATGTTACTGACAGAGGAAGGCAGAAAGTTGTTTCTCTAACTGAAACA
ACAAATCAGAAGGCTGAATTACAGGCAATTCAGATAGCTTTGCAAGATTCAGGATCAGAA
GTAAACATAGTAACAGATTCACAATATGCATTAGGAATCATTCAAGCACAACCAGATAAG
AGTGAGTCAGAGTTAGTCAATCAAATAATAGAACAATTAATAAAAAAGGAAAAGGTCTAT
TTATCATGGGTACCAGCACACAAAGGAATTGGAGGAAATGAACAAGTAGATAAACTAGTA
AGTAGGGGAATCAGGAAAGTGCTATTTCTAGATGGAATAGATAAGGCTCAAGAAGAGCAT
GAAAAGTATCACAACAATTGGAGAGCAATGGCTAGTGAATTTAATCTGCCACCCATAGTA
GCAAAAGAAATAGTAGCTAGCTGTGATAAGTGTCAGCTAAAAGGGGAAGCCATACATGGA
CAAGTAGATTGTAGCCCAGGAATATGGCAATTAGATTGTACACATCTAGAAGGAAAAGTC
ATCGTGGTAGCAGTCCACGTAGCCAGTGGCTATATAGAAGCAGAGGTCATCCCAGCAGAA
ACAGGACAAGAAACAGCATACTATATACTAAAATTAGCAGGAAGATGGCCAGTCAAAGTA
ATACATACAGACAATGGCAGTAATTTCACTAGCGCTGCAGTTAAGGCAGCCTGCTGGTGG
GCAGGTATCCAACAGGAATTTGGAATTCCCTACAATCCCCAAAGTCAGGGAGTAGTAGAA
TCCATGAATAAAGAATTAAAGAAAATCATAGGACAGGTAAGAGATCAAGCTGAGCACCTT
AAGACAGCAGTACAAATGGCAGTATTCATTCACAATTTTAAAAGAAAAGGGGGGATTGGG
GGGTACAGTGCAGGGGAAAGAATAATAGATATAATAGCAACAGACATACAAACTAAAGAA
TTACAAAAACAAATTACAAAAATTCAAAATTTTCGGGTTTATTACAGAGACAGCAGAGAC
CCTATTTGGAAAGGACCAGCCAAACTACTCTGGAAAGGTGAAGGGGCAGTAGTAATACAA
GATAATAGTGACATAAAGGTAGTACCCAGGAGGAAAGTAAAAATCATTAGGGACTATGGA
AAACAGATGGCAGGTGCTGATTGTATGGCAGGTAGACAGGATGAGGATCAGAACATGGAA
TAGTTTAGTAAAGCACCATATGTATATTTCAAAGAGAGCCAGTGGATGGTTTTACAGACA
TCATTATGAAAGCAGACATCCAAAAGTAAGCTCAGAAATACACATCCCATTAGGGGAGGC
TAGATTAGTAATAACAACATATTGGGGTCTGCAACCAGGAGAAAGAGAGTGGCATTTGGG
TCATGGAGCCTCCATAGAATGGAGATTGAGAAGATATAGCACACAAGTAGACCCTGGCCT
GGCAGACCAGCTAATTCATATGCATTATTTTGATTGTTTTGCAGGCTCTGCCATAAGAAA
AGCCATATTAGGACACATAGTTATTCCTAGGTGTGACTATCAAGCAGGACATAATAAGGT
AGGATCTCTACAATACTTGGCACTGACAGCATTGATAAAACCAAAAAGGAGAAAGCCACC
TCTGCCTAGTGTTAGCAAATTAGTAGAGGATAGATGGAACAAGCCCCAGAAGACCAGGGG
CCGCAGAGGGAACCATACAATGAATGGACACTAGAGCTTCTAGAGGAACTCAAGCAGGAA
GCTGTCAGACATTTTCCTAGAATATGGCTCCATAACTTAGGACAACATATCTATGAAACC
TATGGGGATACTTGGACAGGAGTAGAAGCTCTAATAAGAATACTGCAACAACTACTGTTT
ATTCATTTCAGAATTGGGTGCCAGCATAGCAGAATAGGCATTTGGCGACAGAGAAGAGCA
AGAAATGGAGCCAGTAGATCCTAACCTAGAGCCCTGGAAGCACCCGGGAAGTCAGCCTAA
AACCCCTTGTAGTCCATGCTATTGTAAAAAATGCAGCTATCATTGTTTAGTTTGCTTTCA
GACAAAAGGCTTAGGCATTTACTATGGCAGGAAGAAGCGGAGACAGCGACGAAGCGCTCC
TTCAAGCAGTAAGGATCATCAAAATCCTATATCAAAGCAGTAAGTACCATATGGTAGATG
TAATGGTAAAATTAGCAGCAGGAATAGATTATAGAATAGGAATAGCAGCCTTTGTAGTGG
CACTAATCATAGCAATAATTGTGTGGATCATAGTATATATAGAATATAGGAAACTAGTAA
GACAAAGAAAAATAGACTGGTTAATTGAAAGAATTAGGGAAAGAGCAGAAGACAGTGGCA
ATGAGAGTGAGGGGGATACTGAGGAATTGGCAACAATGGTGGATATGGGGCAGCTTAGGC
TTTTGGATGTTAATGAATTGTAATGTGCTGGAGGACTTGTGGGTCACAGTCTATTATGGA
GTACCTGTGTGGAGAGAAGCAAAAACTACTCTATTCTGTGCATCAGATGCTAAGGCATAT
GAGAGAGAAATACATAATGTCTGGGCTACACATGCCTGTGTACCCACAGACCCCAACCCA
CAAGAAATAGTTTTGGGAAATGTAACAGAAAATTTTAACATGTGGAAAAATGACATGGTG
GATCAGATGCAGGAAGATATAGTCAGTCTATGGGATCAAGGCCTAAAGCCGTGTGTAAAG
TTGACCCCACTCTGTGTCACTCTAAGTTGTACAAATGTTACCAGTAGTAGTAATGTTACC
AGTAATAGTAATGATACCAGTATTCAGGACATGAGAAATTGCTCTTTCAATGCAAGCACA
GAAAGATTAGATAAGAGACAGAAAGTGAATGCCCTTTTTTATAAACTTGATATAGTACAA
CTTAATGAGAATGACAGCTCCAGCTATAGATTAATAAATTGTAATACCTCAACCATATCA
CAAGCCTGTCCAAAGGTCTCTTTTGACCCAATTCCTATACATTATTGTGCTCCAGCTGGT
TATGCGATTCTAAAGTGTAATAATAAGACATTCAATGGGACAGGACCATGCCAGAATGTC
AGCACAGTACAATGCACACATGGAATTAAGCCAGTGATATCAACTCAACTACTGTTAAAT
GGTAGCCTAGCAGAAGGAAACATAACAATCAGATCTGAAAATCTGACAAACAATGCCAAG
ACAATAATAGTACACCTTAATGTATCTATAGAAATCATGTGTACAAGACCTAACAATAAT
ACAAGAAAAAGTATAAGGATAGGACCAGGACAAACATTCTATGCAACAGGAGACATAATA
GGAGACATAAGACAAGCACACTGTAACATTAGTGGAGAGAGATGGAATGAAACTTTACTA
CAGGTAGGGAAAAAATTATATGAACACTTCCCTAATAGAACAATAAAATTTGCAAAACCC
TCAGGAGGGGACCCAGAAGTTACAATGCATACCTTTAATTGTAGAGGAGAATTTTTCTAT
TGCAATACATCAAAACTGTTTAATGGTACCATAGTTGATGGTACTACCCTGGTTAATAGT
ACCATATTTAATGATACCATGTCTAATGGAACCATCACACTCCCATGTAGAATAAAACAA
ATTATAAATATGTGGCAGGAGGTAGGACGAGCAATCTATGCCCCTCCCATTGCAGGAAAC
ATCACATGTATCTCTAATATCACAGGACTACTATTGACACGTGATGGTGGAGGTGCCGGG
GATGGGTCAAATGACACAGAAGAAATATTCAGACCTGGAGGAGGAGATATGAGGGACAAT
TGGAGAAGTGAATTATATAAATATAAAGTGGTAGAAATTAAGCCGTTGGGAATAGCACCC
ACTAAGGCAAAAAGGAGAGTGGTGGAGAGAGAAAAAAGAGCAGTGGGAATGGGAGCTGTG
TTCCTTGGGTTCTTGGGAGCAGCAGGAAGCACTATGGGCGCAGCGGCAGTAACGCTGACG
GTACAGGCCAGACAATTGTTGTCTGGAATAGTGCAACAGCAAAGCAATTTGCTGAGAGCT
ATAGAGGCGCAACAGCATATGTTGAAACTCACGGTCTGGGGCATTAAGCAACTCCAGACA
AGAGTCCTGGCTATAGAAAGATACCTAAAGGATCAACAGCTCCTAGGGTTGTGGGGCTGC
TCTGGAAAACTCATCTGCACCACTAATGTGCCTTGGAACTCCAGTTGGAGTAATAAAACT
CGAGAAGAAATTTGGGATAACATGACCTGGATGCAGTGGGATAGAGAAATTAGTAATTAC
ACATACACAATATACAGGTTGCTTGAAGACTCGCAAACCCAGCAGGAAGCAAATGAAAAA
GATTTATTAGCATTGGACAGTTGGAAAAATCTATGGAATTGGTTTGACATAACAAAATGG
CTGTGGTATATAAAAATATTTATAATGATAGTAGGAGGCTTGATAGGCTTGAGAATAATT
TTTGCTGTGCTCTCTATAGTGAATAGAGTCAGGCAGGGATACTCACCTCTGTCGTTGCAG
ACCCTTACCCCGAACCCAAGGGAACTCGACAGGCTCGGAGGAACCGAAGAAGGAGGTGGA
GAGCAAGACAGAGACAGATCCGTTCGATTAGTGAACGGATTCTTATCTCTTGCCTGGGAC
GATCTGCGGAGCCTGTGCCTCTTCAGTTACCGCCGATTGAGAGACTTCATATTGATTGCA
GCGAGGGCGGCGGAACTTCTGGGACGCAGCAGTCTCAAGGGACTACAGCGGGGGTGGGAA
ACCCTTAAGTATCTGGGAAGCCTTCTACAGTATTGGGGTTTGGAGCTAAAAAAGAGTGCT
ATTAGTCTGCTTGATACTATAGCAATAACAGTAGCTGAGGGGACAGATAGGATTATAGAA
GCAATACAAAGAATTGGTAGAGCTATCCTCAGCATACCTAGAAGAATAAGACAGGGCTTT
GAAGCAGCTTTGCAATAAAATGGGGAGCAAATGGTCAAAAAGCAGTATAGTTGGATGGCC
TGCTGTAAGAGATAAAATAAGAAAAACTGCACCAACAGCAGAGAAAAAAACTGAACCAGC
AGCAGAGGGAGTAGGAACAGCATCTCAAGACTTAGATAAATATGGAGCACTTACAAGTAG
CAACACAGCAGCCAATAATCCTGACTGTGCCTGGCTGGAAGCGCAGGAAGAAGAAGGGGA
AGTAGGCTTTCCAGTCAGGCCTCAAGTACCCTTAAGACCAATGACTTATAAAGCAGCATT
TGATCTCGGCTTCTTTTTAAAAGAAAAGGGGGGACTGGATGGGTTAATTTACTCTAAGAA
AAGGCAAGAGATCCTTGATTTGTGGGTCTATAACACACAAGGTTACTTTCCTGATTGGCA
AAACTACACACCGGGACCAGGGGTCAGATTTCCACTGACCTTTGGATGGTGCTTCAAACT
AGTGCCAGTAGACCCAAGGGAAGTAGAAGAGGCCAATGACGGAGAGGACAACTGTTTGCT
ACACCCTATAAGCCAGCATGGAATGGAAGATGAAGAAAGAGAAGTATTAGTATGGAGGTT
TGACAGCAGCCTGGCACGCAGACATGTGGCCCGCGAGCTACATCCGGAGTATTACAAAGA
CTGCTGACACAGAAGGGACTTTCCGCTGGGACTTTCCACTGGGGCGTTCCAGGAGGTGTG
GTCTGGGCGGGACGGGGAGTGGTCAACCCTCAGATGCTGCATATAAGCAGCTGCTTTTCG
CCTGTACTGGGTCTCTCTAGGTAGACCAGATCTGAGCCTGGGAGCTCTCTGGCTATCTAG
GGAACCCACTGCTTAAGCCTCAATAAAGCTTGCCTTGAGTGCTCTAAGTAGTGTGTGCCC
GTCTGTTGCGTGACTCTGGTAACTAGAGATCCCTCAGACCCTTTGTGGTAGTGTGGAAAA
TCTCTAGCA
>C.ZA.2007.705010198_CH198_TF.KC156130
TGGATGGGTTGATTCATTCAAAGAAAAGACAAGACATCCTTGATTTGTGGATCTATAACA
CACAAGGCTTCTTCCCTGATTGGCAAAACTACACACCGGGACCAGGGGTCAGATATCCAC
TGACCTTTGGGTGGTGCTACAAGCTAGTACCAGTTGACCCAAGAGAAGTAGAGGAGGCCA
ACAAAGGAGAAAGCAACTGTCTGCTACACCCTATGAGCCAGCATGGAATGGAGGATGCAG
ACAGAGAAGTATTAAAGTGGGTGTTTGACAGCAGCCTAGCCCGCAGACACTTGGCCCGTG
AAAAACATCCGGAGTTTTACAAAGACTGCTGACACAGAAGGGACTTTCCGTCTGGGACTT
TCCACTGGGGCGTTCCAGGAGGTGTGGTCTGGGCGGGACAAGGGAGTGGTCAACCCTCAG
ATGCTGCATATAAGCAGCTGCTTTTCGCCTGTACTGGGTCTCTCTAGGTAGACCAGATCT
GAGCCTGGGAGCTCTCTGGCTACTTGGGGAACCCACTGCTTAAGCCTCAATAAAGCTTGC
CTTGAGTGCTATAAGTAGTGTGTGCCCGTCTGTTGTGTGACTCTGGTAACTAGAGATCCC
TCAGACCATTTTGGTAGTGTGGAAAATCTCTAGCAGTGGCGCCCGAACAGGGACTTGAAA
GCGAAAGTAAGACCAGAGGAGATCTCTCGACGCAGGACTCGGCTTGCTGAAGTGCACTCG
GCAAGAGGCGAGAGCGGCGACTGGTGAGTACGCCAAATTTTATTTTGACTAGCAGAGGCT
AGAAGGAGAGAGATGGGTGCGAGAGCGTCAGTATTAAGAGGCGAAAAATTAGATAAATGG
GAAAAAATTAGGTTAAGGCCAGGGGGAAAGAAACACTATATGCTAAAACATTTAGTATGG
GCAAGCAGGGAGCTGGAAAAATTTGCACTTAACCCTGGCCTTTTAGAAACATCAGAAGGC
TGCAGACAAATAATAATGCAGCTACAATCAGCTCTCCCGACAGGAACAGAGGAACTTAGA
TCATTATACAACACAGTAGCAACTCTCTATTGTGTACATGAAAGGATAGAGGTAAGAGAC
ACCAAGGAAGCCTTAGACAAGATAGAGGAAGAACAGAAAAAATGTCAGCAAAAAACACAG
CAGGCAAAAGATACTGATGGGAAGATCAGTCAAAACTATCCTATAGTGCAGAATCTCCAA
GGGCAAATGGTACACCAACCCATATCACCTAGAACTTTGAATGCATGGGTAAAAGTAATA
GAGGAGAAGGGTTTTAACCCAGAAGTAATACCCATGTTTACAGCACTATCAGAAGGAGCC
ACCCCACAAGATTTAAACACCATGCTAAATACAGTGGGGGGACATCAAGCAGCCATGCAA
ATGTTAAAAGATACCATCAATGAGGAGGCTGCAGAATGGGACAGAATACATCCAGTACAT
GCAGGGCCTGTTGCACCAGGCCAAATGAGAGAACCAAGGGGAAGTGACATAGCAGGAACT
ACTAGTACCCTTCAGGAACAAGTAGCATGGATGACAAGTAACCCACCCGTCCCAGTGGGA
GAAATCTATAAAAGATGGATAATTCTGGGCCTAAATAAAATAGTAAGAATGTATAGCCCT
GTCAGTATTTTGGACATAAAACAAGGGCCAAAGGAATCATTCAGAGATTATGTAGATCGG
TTCTTTAAAACCTTAAGAGCTGAACAAGCTACACAAGAGGTAAAAAATTGGATGACAGAC
ACCTTGTTGGTCCAAAATGCGAACCCAGATTGTAAGGTCATTTTAAGAGGATTAGGACCA
GGGGCTACATTAGAAGAAATGATGACAGCATGTCAGGGAGTGGGAGGACCTAGCCACAAA
GCAAGAGTGTTAGCTGAGGCAATGAGCCAAGCAAACAGTAAAAACATAATGATGCAGAGA
GGCAATTTTAAAGGCTCTAACAGAACTATTAAATGTTTCAACTGTGGCAAGGAAGGGCAC
CTAGCCAGAAACTGCAGGGCCCCTAGGAAAAAGGGCTGTTGGAAATGTGGAAAAGAGGGA
CACCAAATGAAAGACTGTACAGAGAGACAGGCTAATTTTTTAGGGAAAATTTGGCCTTCC
CAGAAGGGGAGGCCAGGAAACTTCCTTCAGAACAGACTAGAGCCAACAGCCCCACCAGCA
GAGAGCTTCAGGTTCGAGGAGACACCCTCCGCTCCGAGGCAGGAGCCGGGGGACAGGGAA
CCCTCAACTTCCCTCAAATCACTCTTTGGCAACGACCCCTTGTCACAATAAAAGTAGGGG
GCCAGACAAAGGAGGCCCTTTTAGACACAGGAGCAGATGATACAGTATTAGAAGACATAA
ATTTGCCAGGAAAATGGAAACCAAAAATGATAGGAGGGATTGGAGGTTTTATCAAAGTAA
GACAGTATGATCATATACTTATAGAAATTTGTGGAAAAAAGGCTATAGGTACAGTGTTAG
TAGGGCCTACACCTGTCAACATAATTGGAAGAAACATGTTGACTCAGCTTGGATGCACAT
TAAATTTTCCAATTAGTCCCATTGAAACTGTACCAGTAAAATTGAAACCAGGAATGGATG
GCCCAAAGGTTAAACAATGGCCATTGACAGAAGAGAAAATAAAAGCATTAACAGAAATCT
GTACAGAAATGGAAAAGGAAGGAAAAATTTCCAAAATTGGGCCTGAAAATCCCTATAACA
CTCCAGTGTTCGCCATAAAAAAGAAGGACAGTACTAAATGGAGAAAATTAGTAGATTTCA
GGGAACTCAATAAAAGAACTCAAGACTTTTGGGAGGTTCAATTAGGAATACCACACCCAG
CAGGGTTAAAGAAGAAAAAATCAGTGACAGTACTAGATGTGGGGGATGCATATTTTTCAG
TTCCTTTAGATAAAGACTTCAGGAAGTATACTGCATTCACCATACCTAGTATAAACAATG
AAACACCAGGGATTAGATATCAATATAATGTGCTTCCACAAGGATGGAAAGGGTCACCAG
CAATATTCCAGAGTAGCATGACAAAAATCTTAGAGCCCTTTAGGAAACAAAATCCAGAAA
TGGTCATCTATCAATATATGGATGACTTATATGTAGGATCTGACTTAGAAATAGGGCAAC
ATAGAGAAAAAATAGAAGAGTTAAGAGAACATCTGTTAAAGTGGGGACTTACCACACCAG
ACAAGAAACATCAGAAAGAACCCCCATTTCTTTGGATGGGGTATGAACTCCATCCTGACA
AATGGACAGTACAGCCTATACAGTTGCCAGAGAAGGATAGCTGGACTGTCAATGATATAC
AGAAGTTAGTGGGAAAATTGAACTGGGCAAGTCAGATTTACCCAGGGATTAAAGTAAGGC
AACTTTGTAAACTCATTAGGGGGACCAAAGCACTAACAGAAATAGTACCACTGACTGAAG
AAGCAGAATTAGAATTGGCAGAAAACAGGGAAATTCTAAAAGAACCAGTACATGGGGTAT
ACTATGACCCATCAAAAGACTTGATAGCTGAACTACAGAAACAGGGGAATGATCAATGGA
CATATCAAATTTACCAAGAGCCATTCAAAAACCTAAAGACAGGAAAGTATGCAAAAATGA
GGACTGCCCACACTAATGATGTAAAACAGTTAACAGAGGCAGTGCAAAAAATAGCTTTGG
AAAGCATAGTAATATGGGGAAAGACTCCTAAATTTAGACTACCCATCCAAAAAGAAACAT
GGGAGACATGGTGGACAGACTATTGGCAAGCCACCTGGATTCCTGAGTGGGAATTTATTA
ATACCCCTCCCCTAGTAAAATTATGGTATCAGCTGGAGAAAGAACCCATATTAGAAGCAG
AAACTTTCTATGTAGATGGAGCAGCTAATAGGGAAACTAAAAAAGGAAAAGCAGGGTATG
TTACTGACAGAGGAAGGCAAAAAATTGCCTCACTGAGTGAAACAACAAATCAGAAGGCTG
AATTACAGGCAATTCAGCTAGCCTTGCAAGATTCAGGACCGGAAGTAAACATAGTAACAG
ACTCACAGTATGCATTAGGAATCATTCAAGCACAACCAGATAAGAGTGAATCAGAATTAG
TCAGCCAGATAATAGAACAATTAATAAAAAAGGAAAGGGTCTACCTGTCATGGGTACCAG
CACACAAAGGAATTGGAGGAAATGAACAAGTAGATAAATTAGTAAGTAATGGAATCAGGA
AAGTGCTGTTTCTAGATGGAATAGATAAGGCTCAAGAAGATCATGAAAGGTATCACAGCA
ATTGGAGAGCAATGGCTAGTGAGTTTAATCTGCCACCCATAGTAGCAAAAGAAATAGTAG
CTAGCTGTGATAAATGTCAGCTAAAAGGAGAAGCCATACATGGACAAGTAGACTGTAGTC
CGGGGATATGGCAGTTAGACTGTACACATCTAGAAGGAAAAATCATCATGGTAGCAGTCC
ATGTAGCCAGTGGCTACATAGAAGCAGAAGTTATCCCAACAGAAACAGGACAAGAAACAG
CATACTTTATACTAAAATTAGCAGGAAGATGGCCAGTCAAAGTAATACATACAGACAATG
GCAGTAATTTCACCAGTGCTGCAGTCAAGGCAGCCTGTTGGTGGGCAGGTATCCAACAGG
AATTTGGGATTCCCTACAATCCCCAAAGTCAGGGAGTAGTAGAATCCATGAATAAAGAAT
TAAAGAAAATCATAGGGCAGGTAAGGGATCAAGCTGAGCACCTTAAGACAGCAGTACAAA
TGGCAGTATTCATTCACAATTTTAAAAGAAAAGGGGGGATTGGGGGGTATACTGCAGGGG
AAAGAATAATAGACATAATAGCAACAGATATACAAACTAAAGAATTACAAAAGCAAATTA
TAAAAATTCAAAATTTTCGGGTTTATTACAGAGACAGCAGAGACCCTATTTGGAAAGGAC
CAGCCAAACTACTCTGGAAAGGTGAAGGGGCAGTAGTAATACAAGATAACAGTGATATAA
AGGTAGTACCAAGGAGAAAAGTAAAAATCATTAAGGACTATGGAAAACAGATGGCAGGTG
CTGATTGTGTGGCAGGTAGACAGGATGAGGATTAGAACATGGAATAGCTTAGTAAAGCAC
CACATGTATGTTTCAAAAAGAGCTAGTGGATGGTTTTATAGACATCATTATGAAAGCAGA
CATCCAAAAGTAAGTTCAGAAGTACACATACCAGTAGGGGGGGCTAAATTAGTAATAAAA
ACATATTGGGGTTTGCAACCAGGAGAAAGAGAATGGCTTTTGGGTCATGGAGTCTCCATA
GAATGGAGATTGGGAAAATATAGCACACAAGTAGACCCCGGCCTGGCAGATCAGCTAATT
CATATGCATTATTTTGATTGTTTTGCAGACTCTGCCATAAGAAAAGCCATATTAGGACAC
ATAGTTATTCCTAGGTGTGACTATCAAGCAGGACATAATAAGGTAGGATCTTTACAATAC
TTGGCACTGACAGCATTGATAAAGCCAAAAAAGAGAAAGCCACCTCTGCCTAGTGTTAGA
AAATTAGTAGAGGATCGATGGAACAACCCCCAGAAGATCAGGGGCCGCAGAGGGAACCAT
ACAATGAATGGACATTAGAAATTCTAGAGGAACTTAAGCAGGAAGCTGTCAGACACTTTC
CTAGACCATGGCTCCATAGCTTAGGACAACATATCTATGAAACCTATGGGGATACCTGGA
CAGGAGTTGAAGCAATAATAAGAATACTGCAACAACTACTGTTTGTTCATTTCAGAATTG
GGTGCCGGCATAGCAGAATAGGAATTTTGCAACAGAGAAGAGCAAGGAATGGAGCCAGTA
GATCCTAACCTAGAGCCCTGGAACCATCCAGGAAGTCAGCCTAAAACTCCTTGTAATGCG
TGCTATTGTAAACACTGTAGCTACCATTGTTTAGTTTGCTTTCAGACAAAAGGCTTAGGC
ATTTCCTATGGCAGGAAGAAGCGGAGACAGCGACGAAGCACTCCTCCTAGCAGTGAGGAC
CATCAAGATCTTATATCAAAGCAGTAAGTATATGTAATGTTAGCTTTTCTAGCAAGAGTA
GATTATAGATTAGGAGTAGGAGCACTGGTAATAGCAGGAATCATAGCAATAGTTGTGTGG
ATCATAGCATATATAGAATATAGGAAATTGTTAAGACAAAGGAAAATAGACTGGTTAATT
AAAAGAATTAGGGAAAGAGCAGAAGACAGTGGCAATGAGAGTGAGGGGGATACCGAGGAA
TTGTCCACAATGGTGGATATGGGGCATCTTAGGCTTTTGGATGATAATAATTTGTAGGGT
GGCGGGGAACTTGTGGGTCACAGTCTATTATGGAGTACCTGTGTGGAAAGAAGCAAAGAC
TACTCTATTCTGTGCATCAGATGCTAAAGCATATGATAGAGAAGTGCATAATGTCTGGGC
TACACATGCCTGTGTACCCACCGACCCCAACCCACAAGAGTTAGTTTTAGAAAATGTAAC
TGAAAATTTTAATATGTGGAAAAATGACATGGTGGATCAGATGCATGAGGATATAATCAG
TTTATGGGATCAAAGTCTAAAACCATGTGTAAAGTTGACCCCGCTCTGTGTCACCTTGAA
CTGTGTAAATATAACAAATAGTACTACCAGTAATGGTGATGGTACTGTCACCCACATTAA
TAGCATAAAGGAAGAAATAAAAAATTGCTCTTTCAATACAACCACAGAAATAAGGGATAG
GAAACAAAATGTGCATGCATTTTTTTATAGATCTGATGTAGTACCACTTAATGAGAAAAA
TGGGACGAACAATAATTATATATTAATAAATTGCAATACCTCAACCATAACACAAGCCTG
TCCAAAGGTCACTTTTGACCCGATACCTATACATTATTGTGCTCCAGCTGGTTATGCGAT
TCTAAAGTGTAATAATAAGACATTTAATGGAACAGGACCATGCCATAATGTCAGCACAGT
ACAATGTACACATGGAATTAAGCCAGTGGTATCAACTCAACTACTATTGAATGGTAGCCT
AGCAGAAGGGGAGATAATAATTAGATCTGAAAACCTGACAGACAATGTCAAAACAATAAT
AGTACAACTTAATGAATCTGTAGTAATTAATTGTACAAGACCCGGCAATAATACAAGAAA
AAGTATAAGGATAGGACCAGGACAAACATTCTTTGCAACAAATGATATAATAGGAGACAT
AAGACAAGCATATTGTAACATTAGTAGAGAAGCATGGGACACAACTTTAAAAAGGGTAAA
CAAAACACTAGGAAAACACTTCCCTAATAAAACAATAATATTTGGGCCACCTTCAGGAGG
GGACCTAGAGATTACAACACACAGCTTTAATTGTAGAGGAGAATTTTTCTATTGTAATAC
ATCAAAACTGTTTAATGGGAATGATAATTCAAGCGAAGTAATCACACTCCCATGTAGAAT
AAAACAGATTATAAACATGTGGCAGAAGGTAGGACGAGCAATGTATGCCCCTCCCATTGA
AGGAAACATAACATGTAGGTCAAATATCACAGGACTACTATTGACACGTGATGGAGGGAC
AGGGAATGACACAGAGATATTCAGACCTGGAGGAGGAAATATGAAGGACAACTGGAGAAG
TGAACTATATAAATATAAAGTGGTAGAAGTTAAGCCATTAGGAATAGCACCCACTGGAGC
AAAAAGGAGAGTGGTGGAGAGAGAAAAAAGAGCAGTGGGACTAGGAGCTGTGTTCCTTGG
GTTCTTAGGAGCAGCAGGAAGCACTATGGGCGCGGCGTCAATAACGCTGACGGTACAGGC
CAGACAACTGTTGTCTGGTATAGTGCAGCAGCAAAGCAATTTGCTGAGAGCTATAGAAGC
GCAACAGCATATGTTGCAACTCACAGTCTGGGGCATTAAACAGCTCCAGACAAGAGTCCT
GGCTATTGAAAGATACCTAAAGGATCAACAGCTCCTAGGACTTTGGGGCTGCTCTGGAAA
ACTCATCTGCACCACTGCTGTGCCTTGGAACTCCAGTTGGAGTAATAAATCTCAAACAGA
TATTTGGAATAACATGACCTGGATGCAGTGGGATAGAGAAATTAGTAATTACACAGGCAT
AATATACAGCTTACTTGAAGACTCGCAGAGCCAGCAGGAGAAAAATGAAAAAGATTTATT
AGCATTGGACAGTTGGAAAAACTTGTGGAGTTGGTTTGACATATCAAATTGGTTGTGGTA
TATAAAAATATTCATAATGATAGTAGGAGGCCTGATAGGTTTAAGAATAATTTTTGCTGT
GCTTTCTATAGTAAATAGAGTTAGGCAGGGATACTCACCTTTGTCGTTTCAGACCCTTAC
CCCGAACCCAAGGGAACCCGACAGGCTCGGAAGAATCGAAGAAGAAGGTGGAGAGCAAGA
CAAAGACAGATCCGTGCGATTAGTGAGCGGATTCTTAGCTCTTGCCTGGGACGACCTGCG
GAGCCTGTGCCTCTTCAGTTACCACCTATTGAGAGACTTCATATTGATTGCAGCGAGAGC
AGCGGAACTTCTGGGACGCAGCAGTCTCAAGGGACTGCAGAGGGGGTGGGAAGCCCTTAA
GTATCTGGGAAGTCTTGTGCAGTACTGGGGTCTGGAACTAAAAAGGAGTGCTATTAGTCT
GCTTGATACCATAGCAATAGCAGTAGCTGAAGGAACAGATAGGATTATAGAATTAATACA
AGGAATTTGTAGAGCTATCCTTAACATACCTAGAAGAATAAGACAAGGCTTTGAAGCAGC
ATTGCAATAAAATGGGAAACAAGTGGTCAAAAAGCAGCATAGTTGGGTGGCCTGCTGTAA
GAGAAAGAATAAGACAAGCTGAGCCAGCAGCAGAGGGAGTAGGACCAGCATCTCAAGATT
TAGATAAGTATGGAGCACTTACAAGCAGCAACACACCCCACAATAATGCTGCTTGTGCCT
GGCTGCAAGCACAAGAGGAGGACGAGGAAGTAGGCTTTCCAGTCAGACCTCAGGTGCCTT
TAAGACCAATGACTTATAAGGCAGCATTTGATCTCAGCTTCTTTTTAAAAGAAAAGGGGG
GACTGGATGGGTTGATTCATTCAAAGAAAAGACAAGACATCCTTGATTTGTGGATCTATA
ACACACAAGGCTTCTTCCCTGATTGGCAAAACTACACACCGGGACCAGGGGTCAGATATC
CACTGACCTTTGGGTGGTGCTACAAGCTAGTACCAGTTGACCCAAGAGAAGTAGAGGAGG
CCAACAAAGGAGAAAGCAACTGTCTGCTACACCCTATGAGCCAGCATGGAATGGAGGATG
CAGACAGAGAAGTATTAAAGTGGGTGTTTGACAGCAGCCTAGCCCGCAGACACTTGGCCC
GTGAAAAACATCCGGAGTTTTACAAAGACTGCTGACACAGAAGGGACTTTCCGTCTGGGA
CTTTCCACTGGGGCGTTCCAGGAGGTGTGGTCTGGGCGGGACAAGGGAGTGGTCAACCCT
CAGATGCTGCATATAAGCAGCTGCTTTTCGCCTGTACTGGGTCTCTCTAGGTAGACCAGA
TCTGAGCCTGGGAGCTCTCTGGCTACTTGGGGAACCCACTGCTTAAGCCTCAATAAAGCT
TGCCTTGAGTGCTATAAGTAGTGTGTGCCCGTCTGTTGTGTGACTCTGGTAACTAGAGAT
CCCTCAGACCATTTTGGTAGTGTGGAAAATCTCTAGCA
>C.ZA.2007.706010164_CH164_TF.KC156127
TGGAAGGGTTAATTCACTCTAAGAAAAGACAAGATATTCTTGATTTGTGGGTCTATCACA
CACAAGGCTTCTTCCCTGATTGGCAAAACTACACACCGGGGCCAGGGGTCAGATATCCAC
TGACCTTTGGATGGTGTTACAAGCTAGTGCCAGTTGACCCAAGGGAAGTAGAAGAAGCCA
CTGAAGGAGAGAACAACTGTCTGCTGCACCCTATCAGCCAACATGGAATAGAGGATCCAG
ACAGAGAAGTCTTAAAGTGGGTGTTTGACAGCAGCCTAGCACGCAGACACATGGCCCGCG
AACTACATCCGGAGTACTACAAAGACTGCTGACACAGAAGGGACTTTCCGCTGGGACTTT
CCACTGGGGCGTTCCAGGAGGAGTGGTCTGGGCGGGACCGGGGAGTGGCCAGCCCTCAGA
TGCTGCATATAAGCAGCTGCTTTTCGCCTGTACTGGGTCTCTCTAGGTAGACCAGATCTG
AGCCTGAGAGCTCTCTGGCCTTCTAGGGAACCCACTGCTTAAGCCTCAATAAAGCTTGCC
TTGAGTGCTCTAAGTAGTGTGTGCCCGTCTGTTGTGTGACTCTGGTAACTAGAGATCCCT
CAGACCTTTTTGGTAGTGTGGAAAATCTCTAGCAGTGGCGCCCGAACAGGGACCTGAAAG
CGAAAGTAAGACCAGAGGAGATCTCTCGACGCAGGACTCGGCTTGCTGAGGTGCACACAG
CAAGAGGCGAGAGCGGCGACTGGTGAGTACGCCAAATTTTATTTGACTAGCGGAGGCTAG
AAGGAGAGAGATGGGTGCGAGAGCGTCAATATTAAGAGGGGGAAAATTAGATACATGGGA
AAAAATTAGGTTAAGGCCAGGGGGAAAGAAACAGTATATGATAAAACACCTAGTATGGGC
AAGCAGGGAGCTGGAAAGATTTGCACTTAACCCTGGCCTGTTAGAAACATCAGAAGGCTG
TAAACAAATACTACAACAGCTACAACCAGCTCTTCAGACAGGAACAGAGGAATTTAGATC
ATTATATAACACAGTGGCAACTCTCTATTGTGTACATACAAACGTACCAGTACGAGACAC
CAAGGAAGCCTTAGACAGAATAGAGGAGGAACAAAGAAAAGGTCAGGAAAAAACACAGCA
GGCAGAAGCAGCTAAGGCTGACGGAAAGGTCAGTCAAAATTATCCTATAGTGCAGAATGC
TCAGGGGCAAATGGTACACACGCCCCTAACACCTAGAACTTTGAATGCATGGGTAAAAGT
AATAGAGGAGAAGAATTTCAGCCCAGAGATAATACCCATGTTTACAGCATTATCAGAAGG
AGCCACCCCACAAGATCTAAACACCATGTTAAATACAGTGGGGGGACATCAAGCAGCCAT
GCAAATGTTAAAAGATACCATCAATGAGGAAGCTGCAGAATGGGATAGGTTACATCCAGT
GCATGCAGGGCCTGCTGCACCAGGCCAAATGAGAGAACCAAGGGGAAGTGACATAGCAGG
AACTACTAGTACCCTTCAGGAACAAGTAGCATGGATGACAAGTAACCCACCTATTCCAGT
GGGAGAAATCTATAAAAGATGGATAATTCTGGGGTTAAATAAAATAGTAAGAATGTATAG
CCCTGTCAGCATTTTGGACATAAAACAAGGACCAAAGGAACCCTTTAGAGACTATGTAGA
TCGGTTCTTTAAAACTTTAAGAGCTGAACAAGCTACACAAGATGTAAAGAATTGGATGAC
AGACACCTTGTTGGTCCAAAATGCGAACCCAGATTGTAAGACCATTTTACGAGCATTAGG
ACCAGGGGCTTCATTAGAAGAAATGATGACAGCATGTCAGGGAGTGGGAGGACCTGGCCA
CAAAGCAAGGGTTTTGGCTGAGGCAATGAGCCAAGCAAACAATGCAAGCATAATGATGCA
GAGAAACAATTTTAAAGGTTCTAAAAGAATTGTTAAATGTTTCAACTGTGGCAAGGAAGG
GCATATAGCTAGAAATTGCAAGGCCCCTAGGAAAAAGGGCTGTTGGAAATGTGGAAAGGA
AGGACACCAAATGAAAGACTGTACTGAGAGGCAGGCTAATTTTTTAGGGAAAATTTGGCC
TTCCCACAAGGGGAGGCCAGGAAATTTCCTTCAGAGCAGACCAGAGCCAACAGCCCCACC
ACTAGAGAGCTTCAGGTTCGAGGAAACAACCCCCGCGCCGAAGCAGGAGCCGAAAGACAG
GGAACCCTTAACCTCCCTCAAATCACTCTTTGGCAGCGACCCCTTGTCTCAATAAAAATA
GGGGGTCAAATAAGGGAGGCTCTCTTGGACACAGGAGCAGATGATACAGTATTAGAAGAT
ATGAATTTGCCAGGAAGATGGAAGCCAAAAATGATAGGAGGAATTGGAGGTTTTATTAAA
GTAAGACAGTATGATCAAATACCTATAGAAATTTGTGGAAAAAAGGCTATAGGTACAGTA
TTAATAGGGCCTACACCTGTCAACATAATTGGAAGGAATATGTTGACTCAGCTTGGATGC
ACACTAAATTTTCCAATTAGTCCCATTGAGACTGTACCAGTAAAATTAAAGCCAGGAATG
GATGGCCCAAAGGTTAAACAATGGCCATTGACAGAAGAAAAAATAAAAGCATTAACAGCA
ATTTGTGAAGAAATGGAGAAGGAAGGAAAAATTACAAAAATTGGGCCTGAAAATCCATAC
AATACTCCAGTATTTGCCATAAAAAAGAAGGACAGTACCAAGTGGAGAAAATTAGTAGAT
TTCAGGGAACTCAATAAAAGAACTCAAGACTTTTGGGAGGTTCAATTAGGAATACCACAC
CCATCAGGGTTAAAAAAGAAAAAATCAATGACAGTACTGGATGTAGGGGATGCATATTTT
TCAGTTCCTTTAGATAAAGACTTCAGGAAATACACTGCATTCACCATACCTAGTACAAAC
AATGAAACACCAGGGATTAGATATCAATATAATGTGCTGCCACAGGGATGGAAAGGATCC
CCGGCAATATTCCAGAGTACTATGATAAAAATCTTAGAGCCCTTTAGAGCACAAAATCCA
GAAATAGTCATCTATCAATATATGGATGACTTGTATGTAGGATCTGACTTAGAAATAGGG
CAACATAGAGCAAAAATAGAGAAGTTAAGAGACCATCTATTAAGGTGGGGATTTACCACA
CCAGACAAAAAACATCAGAAAGAACCCCCATTTCTTTGGATGGGGTATGAACTCCATCCT
GACAAATGGACAGTACAGACTATACAGCTGCCAGAAAAAGATAGCTGGACTGTCAATGAT
ATTCAGAAGTTAGTGGGAAAATTAAACTGGGCAAGTCAGATTTACGCAGGGATTAAAGTA
AGGCAACTGTGTAAACTCCTTAGGGGGGCCAAAGCACTGACAGACATAATAACACTAACT
GAAGAAGCAGAATTAGAATTAGCAGAGAACAGGGAAATTCTAAAAGAACCAGTACATGGA
GTATATTATGATCCATCAAAAGACTTGATAGCTGAACTACAGAAACAGGGGCATGACCAA
TGGACATATCAAATTTACCAAGAACCATTCAAAAATCTGAAAACAGGGAAGTATGCAAAA
ATGAGGACTGCCCACACTAATGATGTAAAACAGTTAACAGAGGCAGTGCAAAAAATAGCC
CAGGAAAGCATAGTAATATGGGGAAAGACTCCTAAATTTAGACTACCCATCCAAAAAGAA
ACATGGGAGACATGGTGGACAGACTATTGGCAAGCCACCTGGATTCCTGAGTGGGAGTTT
GTTAATACCCCTCCCCTAGTAAAATTATGGTATCAGCTGGAAAAAGAACCCATAGAAAGG
GCAGAAACTTTCTATGTAGATGGAGCATCTAATAGGGAAACTAAAAGAGGGAAAGCAGGG
TATGTAACTGACAGAGGAAGGCAGAAAATTGTTTGTCTAACTGAAACAACAAATCAGAAG
GCTGAATTGCAAGCAATCCAGCTAGCTTTGCAAGATTCAGGACCAGAAGTAAACATAGTA
ACAGACTCACAGTATGCATTAGGAATCATCCAAGCACAACCAGATAAGAGTGAATCAGAG
TTAGTCAATCAAATAATAGAACAGTTAATAAAAAAGGAAAGGGTCTACCTGTCATGGGTA
CCAGCACATAAAGGAATTGGAGGAAATGAGCAAGTAGATAAACTAGTAAGTAGTGGAATC
AGGAAGGTGCTATTTCTAGATGGAATAGATAAGGCTCAAGAAGATCATGAAAAGTATCAC
AGCAATTGGAGAGCAATGGCTAGTGAGTTTAATCTACCACCCATAGTAGCAAAAGAAATA
GTAGCTACCTGTGATAAATGTCAGCTAAAAGGGGAAGCAATACATGGACAAGTAGACTGT
AGTCCAGGAATATGGCAATTAGATTGTACACATTTAGAAGGAAAAATCATCCTGGTAGCA
GTCCATGTAGCCAGTGGCTACATAGAAGCAGAGGTTATCCCAGCAGAAACAGGACAAGAA
ACAGCATACTATATACTAAAATTAGCAGGAAGATGGCCAGTCAAAGTAATACATACAGAC
AATGGCAGTAATTTCACCAGTAATGCAGTCAAGGCAGCCTGCTGGTGGGCAGGTATCCAA
CAGGAATTTGGAATCCCTTACAATCCCCAAAGTCAGGGAGTAGTAGAGTCTATGAATAAA
GAATTAAAGAAAATTATAGGGCAGGTAAGAGACCAAGCTGAGCACCTTAAGACAGCAGTA
CAAATGGCAGTATTCATTCACAATTTTAAAAGAAAAGGGGGGATTGGGGGGTACAGTGCA
GGGGAAAGAATAATAGACATAATAGCAACAGACATACAAACTAAAGAATTACAAAAACAA
ATTACAAAAATTCAAAATTTTCGGGTTTATTACAGAGACAGCAGAGACCCAATTTGGAAA
GGACCAGCCAAACTACTCTGGAAAGGTGAAGGAGCAGTAGTAATACAAGATAACAGTGAC
ATAAAGGTAGTACCAAGGAGGAAAGTAAAAATCATCAGGGACTATGGAAAACAGATGGCA
GGTGCTGATTGTGTGGCAGGTAGACAGGATGAAGATTAGAACATGGAATAGTTTAGTAAA
GCACCACATGTATACTTCAAAGAGAGCTAGTGGATGGTGTTACAGACATCATTATGAAAG
CAGACATCCGAAAATAAGTTCTGAAGTACACATCCCATTAGGGGATGCTAGATTAGTAAT
AACAACATATTGGGGGTTGAATACAGGAGAAAGAGATTGGCATTTGGGTCATGGAGTCTC
CATAGAATGGAGATTGAAAAGATATAGCACACAAGTAGACCCTGACCTGGCAGACCAGCT
AATACATATACACTATTTTGATTGTTTTACAGACTCTGCCATAAGGAAAGCCATATTAGG
ACATATAGTTATTCCTAGGTGTGACTATCAAGCAGGACATAACAAGGTAGGATCTCTACA
ATACTTGGCACTGACAGCATTGATAAAACCAAAAAAGAGAAAGCCACCTCTGCCTAGTGT
TAAGAAGCTAGTAGAGGACAGATGGAACAAGCCCCAGAAGACCAGGGGCCGCAGAGGGAA
CCATACAATGAATGGGCACTAGAGCTTTTAGAGGAACTCAAGCAGGAAGCTGTCAGACAC
TTTCCTAGACCTTGGCTCCATGGATTAGGACAACATATCTATGAAACCTATGGGGACACT
TGGGCAGGAGTCGAAGCTATAATAAGAATTCTGCAACAACTGCTGTTTATTCATTTCAGA
ATTGGGTGTCATCACAGCAGAATAGGCATTGTGCGACAGAGAAGAGCAAGAAATGGAGCC
AGTAGATCCTAACTTAGAGCCCTGGAAACATCCAGGAAGTCAGCCTAAAACTGCTTGTAC
TAACTGTTATTGTAAAATGTGTAGCTATCATTGTGTAGTTTGCTTCCAGAAAAAAGGCTT
AGGCATTTCCTATGGCAGGAAGAAGCGGAGACAACGACGAAGCGCTCCTCCAAGCAGTAA
GGATCATCAAAATCCTATATCAAAGCAGTAAGTACAAAATAGTAGATGTAATGGTAGACT
TAGAAGGAGTAGATTATAGATTAGGAGTAGGAGCATTGATAGTAGCACTAATCATAGCAA
TAATTGTGTGGACCATAGCATATATAGAATATAGGAGATTGGTAAGACAAAGGAAAATAG
ATTTGTTAATTAAAAGAATTAGGGAAAGAGCAGAAGACAGTGGTAATGAGAGTGATGGAG
ACACGGAGGAGTTGGCTACCATGGTGGATATGGGGCATCTTAGGCTCCTGGATGCTAATA
ATGTATAATGTAGGGGGGAACTTGTGGGTCACAGTCTATTATGGGGTGCCTGTATGGAAA
GAAGCAAAAACTACTCTATTCTGTGCATCAGATGCTAAGGCATATGACAGAGAAGTGCAT
AATGTTTGGGCTACACATGCCTGTGTACCCACAGACCCCAACCCACAAGAAATGGATTTG
GAAAATGTAACAGAGAATTTTAACATGTGGAAAAATGACATGGTAGATCAGATGCATGAG
GATATAATCAGTTTATGGGATCAAAGCCTAAAGCCATGTGTAAAGTTGACCCCACTCTGT
GTCACTTTAAATTGTACTACTGCTATTGCTCATAATGCTAGTAATCAAAATATTACTGAC
ATGAAAAGCTGTTCTTTCAATGCAACCACAGAAATAAGAGATAAGAAACATAAAGTGCAG
GCACTTTTCTATAAACTTGACATAGTACCACTTAGGGAGAATGAGACTAACAACAGCTTT
ACAGAATATAGATTAATAAATTGCAATACCTCAGCCATCACACAAGCTTGTCCAAAGATC
TCTTTTGATCCAATTCCTATACATTATTGTGCACCAGCTGGTTATGCGATTCTCAAGTGT
AAGAACAAAACATTCAGTGGGATAGGACCATGCAATAATGTCAGCACAGTACAATGTACA
CATGGAATTAAGCCAGTAGTATCAACTCAATTACTATTAAATGGTAGTCTAGCAGAAGAA
GAGATAATAATTAGATCTGAAAATCTGACAAACAATGTCAAAACAATAATAGTACACCTT
AATGAATCTGTAGAAATTGTGTGTACAAGACCTGGCAATAATACAAGAAAAAGTATAAGG
ATAGGACCAGGACAAACATTCTTTGCAACAGGTGATGTAATAGGAGATATAAGAGAAGCA
CATTGTAACATTAGTAAAGCTGAATGGAACAAAACTTTACAACAGGTGGGACGAAAATTA
GCAGAGCATTTCCCTAATACAACAATAAAATTTAACCCATCCTCAGGAGGGGACTTAGAA
ATTACAACACATAGCTTTAATTGTAGAGGAGAATTTTTCTATTGCAATACAGAAAAATTG
TTTAATGGTACATACAATAGTACATACTGGCCCAGGTATAATGCCAGTCATAATGGTACG
AACATCACACTCTCATGCAGAATAAAACAAATTATAAACATGTGGCAGGAGGTAGGAAGG
GCAATATATAACCCTCCCATTGCAGGAAACATAACATGTAAATCAAACATCACAGGACTA
CTATTGGTACGTGATGGAGGTATCACAAATAACAACACAGAGACATTCAGACCTGGAGGA
GGAGATATGAGGGACAATTGGAGAAGCGAATTATATAAATATAAAGTGGTAGAAATTAAT
CCCTTAGGAGTAGCACCCACTAAGGCAAAAAGGAGAGTGGTGGAGAGAGAAAAAAGAGCA
GTGGGAGTAGGAGCTATGTTCCTTGGGTTCTTGAGTGCAGCAGGAAGCACTATGGGCGCG
GCGTCAATAACGCTGACGGTACAGGCCAGACAACTGTTGTCTGGCATAGTGCAACAGCAA
AGCAATTTGCTGAGGGCTATAGAGGCGCAACAGCATATGTTGCAACTCACAGTCTGGGGC
ATTAAGCAGCTCCAGGCAAGAGTCCTGGCTATAGAAAGATACCTAAAGGATCAACAGCTC
CTAGGGCTGTGGGGCTGCTCTGGAAAACTCATCTGCACCACTGCTGTGCCTTGGAATAAC
AGTTGGAGTAATAAATCTCAATCAGATATTTGGGAAAACATGACCTGGATGCAGTGGGAT
AGAGAAATCAATAATTACACAAACACAATATACAGGTTGCTTGAAGAATCGCAAACCCAG
CAGGAGAAAAATGAAAAAGATTTATTAGCATTGGACAGTTGGAAAAATCTGTGGAATTGG
TTTAACATAACAAATTGGCTGTGGTATATAAAAATATTCATAATGGTGGTTGGAGGCTTG
ATAGGTTTAAGAATAATTTTTGCTGTGCTCTCTATAGTAAATAGAGTTAGGCAGGGATAC
TCACCTTTGTCGTTTCAGACCCTTACCCCAAACCCGACGAGGGGACCCGACAGGCTCGGA
AGAATCGAAGAAGAAGGTGGAGAGCAAGACAGAGGCAGATCCATTCGATTAGTGAGCGGA
TTATTAGCACTTGCCTGGGACGATCTGCGGAGCCTGTGCCTCTTCAGCTACCACCGATTG
AGAGACTTTCTATTGGTGGCAGTGAGAGTGGTGGAACTTCTGGGACGCAGCAGCCTCAGG
GGACTACAGAGGGGATGGGAAGCCCTTAAGTATCTGGGAAGCCTTGTGCAGTATTGGGGT
CTGGAGCTAAAAAAGAGTGCTATTAGTCTAGTTGATACCATAGCCATAGCAGTAGCTGAA
GGAACAGATAGGATTATAGAATTATTAAGAATAATTTGTAGAGCTATCCTTAACATACCT
ACAAGAATAAGACAGGGCTTTGAAGCAGCTTTGCTATAAAATGGGGGGCAAGTGGTCAAA
AAGCAGCATAGTAGGATGGCCAGCTGTCAGAGAAAGAATAAGAAGAACTAGACCTGAGCC
AGCAGCAGAGGGAGTAGGGGCAGCGTCTCAAGACTTAGATAAATATGGAGCACTTACAAG
CAGCAACACACCCGCCAATAATGCTGATTGTGCTTGGCTGCAAGCGCAAGAGGAAGAAGA
AGAAGTAGGCTTTCCAGTCAGACCTCAGGTGCCTTTAAGACCAATGACTTATAAGGCAGC
AGTTGATCTCAGCTTCTTTTTAAAAGAAAAGGGGGGACTGGAAGGGTTAATTCACTCTAA
GAAAAGACAAGATATTCTTGATTTGTGGGTCTATCACACACAAGGCTTCTTCCCTGATTG
GCAAAACTACACACCGGGGCCAGGGGTCAGATATCCACTGACCTTTGGATGGTGTTACAA
GCTAGTGCCAGTTGACCCAAGGGAAGTAGAAGAAGCCACTGAAGGAGAGAACAACTGTCT
GCTGCACCCTATCAGCCAACATGGAATAGAGGATCCAGACAGAGAAGTCTTAAAGTGGGT
GTTTGACAGCAGCCTAGCACGCAGACACATGGCCCGCGAACTACATCCGGAGTACTACAA
AGACTGCTGACACAGAAGGGACTTTCCGCTGGGACTTTCCACTGGGGCGTTCCAGGAGGA
GTGGTCTGGGCGGGACCGGGGAGTGGCCAGCCCTCAGATGCTGCATATAAGCAGCTGCTT
TTCGCCTGTACTGGGTCTCTCTAGGTAGACCAGATCTGAGCCTGAGAGCTCTCTGGCCTT
CTAGGGAACCCACTGCTTAAGCCTCAATAAAGCTTGCCTTGAGTGCTCTAAGTAGTGTGT
GCCCGTCTGTTGTGTGACTCTGGTAACTAGAGATCCCTCAGACCTTTTTGGTAGTGTGGA
AAATCTCTAGCA
>C.ZA.2007.CH107_TF.MN202471
TGGATGGGTTAATTTATTCCAAGAAAAGACAAGAAATCCTTGATTTGTGGGTCTATAACA
CACAAGGCTTCTTCCCTGATTGGCAAAACTACACACCGGGACCAGGGGTCAGATTCCCTC
TGACCTTTGGATGGTGCTTCAAGCTAGTACCAGTTGACCCAAGGGAAGTAGAAGAGGCCA
ACAAAGAAGAAAGCAACTGTTTGCTACACCCTATGAGCCAGCATGGAATGGAGGATGAAG
AAAGAGAAGTATTAAAGTGGCAGTTTGACAGCAACCTAGCACGCAGACACTTGGCCCGTG
AGAAACATCCGGAGTATTACAAAGACTGCTGACACAGAAGGGACTTTCCGCCTGGGACTT
TCCACTGGGGCGTTCCAGGAGGTGTGGTCTGGGCGGGACAAGGGAGTGGTCAACCCTCAG
ATGCTGCATATAAGCAGCCGCTTTTCGCTTGTACTGGGTCTCTCTAGGTAGACCAGATCT
GAGCCTGGGAGCTCTCTGGCTACTAGGGAACCCACTGCTTAAGCCTCAATAAAGCTTGCC
TTGAGTGCTATAAGTAGTGTGTGCCCATCTGTTGTGTGACTCTGGTAACTAGAGATCCCT
CAGACCCTTTGGTAGTGAGGAAAAATCTCTAGCAGTGGCGCCCGAACAGGGACTTGAAAG
TGAAAGTAAGACCAGAGGAGATCTCTCGACGCAGGACTCGGCTTGCTGAAGTGCACTCGG
CAAGAGGCGAGAGCGGCGGCTGGTGAGTACGCCAATTTTTATTTGACTAGCGGAGGCTAG
AAGGAGAGAGATGGGTGCGAGAGCGTCAGTACTAAGAGGCGAAAAATTAGATAGATGGGA
AAAAATTAGATTAAGGCCAGGGGGGAAGAAAAGTTATATGTTAAAACACATAATATGGGC
AAGCAGGGAGCTGGAAAGATTTGCACTTAACCCTGGCCTTTTAGAAACATCAGAAGGCTG
TAAGCAAATAATGAGACAGCTACAACCAGCTCTTCAGACAGGAACAGAGGAAATTAAATC
CTTATTCAACACAGTAGCAACTCTCTATTGTGTACATGAAAGGATAGATGTACGAGACAC
CAAGGAAGCCTTAGACAAGATAGAGGAAGAACAAAACAAATGTCAGCAAAAGACACAGCA
GGTAAAAGCGGCTGGGGAAAATGTCAGTCATAATTATCCTATAGTGCAGAATTTACAAGG
GCAAATGGTACATCAGGCCATATCACCTAGAACCTTGAATGCATGGGTAAAAGTAATAGA
GGAAAAGGCCTTTAGCCCAGAGGTAATACCCATGTTTACAGCATTATCAGAAGGAGCCAC
CCCACAAGATTTAAACACCATGATGAATACAGTGGGGGGGCACCAAGCAGCCATGCAAAT
GTTAAAAGATACCATCAATGAGGAGGCTGCAGAATGGGATAGATTACATCCAGTACATGC
AGGGCCTATTGCACCAGGCCAAATGAGGGAACCTAGGGGAAGTGACATAGCAGGAGTTAC
TAGTACCCTTCAGGAACAAATAGCATGGATGACAAGTAACCCACCTGTCCCAGTGGGAGA
CATCTATAAAAGATGGATAATTCTGGGGTTAAATAAAATAGTGAGGATGTATAGCCCTGT
CAGCATTTTGGACATAAGACAAGGGCCAAAGGAACCTTTTAGAGACTATGTAGACCGGTT
CTTTAAAACTTTAAGGGCTGAGCAAGCTACACAAGATGTAAAAAATTGGATGACAGAAAC
CTTGTTGGTCCAAAATGCGAACCCAGATTGTAAGACCATTTTAAGAGCATTAGGACCAGG
GGCCACGTTAGAAGAAATGATGACAGCATGTCAGGGAGTGGGAGGACCTAGCCACAAAGC
AAGAGTGTTGGCTGAGGCAATGAGCCAAGCAAACAGTAACATAATGATGCAAAGAAGCAA
TTTTAAAGGCTCTAGAAAACAGGTTAAGTGTTTCAACTGTGGCAAGGAAGGGCACATAGC
CAGAAACTGCAGGGCCCCTAGAAAAAAGGGCTGTTGGAGATGTGGAAAGGAAGGACACCA
AATGAAAGATTGTACTGAGAGGCAGGCTAATTTTTTAGGGAAAATTTGGCCTTCCCACAA
GGGAAGGCCAGGGAATTTCCTTCAGAACAGACCAGAGCCAACAGCCCCACCTGCAGAGAG
CTTCAGGTTCGAGGAGACAACCCCCACTCTGAGGCAGGAGTCGAAGAACAGGCAGGAGCA
GAAGGACAGAGAACACTTAACCTCCCTCAGATCACTCTTTGGCAGCGACCCCTTGTCTCA
ATAAAAGTAGGGGGTCAGGTAAAGGAGGCTCTATTAGACACAGGAGCAGATGATACAGTA
TTAGAAGAAATAAATTTGCCAGGAAAATGGAAACCAAAAATGATAGGAGGAATTGGAGGT
TTTATCAAAGTAAGACAATATGATCAAGTAATGATAGAAATTTGTGGAAAAAAGGCTATA
GGTGCAGTATTAGTAGGACCTACACCTGTCAACATAATTGGAAGAAATATGTTGACTCAG
CTTGGATGCACACTAAATTTTCCAATTAGCCCTATTGAGACTGTACCAGTAAAATTAAAG
CCCGGTATGGATGGCCCAAGGGTCAAACAATGGCCATTGACAGAAGAAAAAATAAAAGCA
TTAACAGCAATTTGTGAAGAAATGGAGAAGGAAGGAAAAATTACAAAAATTGGGCCTGAA
AATCCATATAACACTCCAATATTTGCCATAAAAAAGAAGGACAGTACTAAGTGGAGGAAA
TTAGTAGATTTCAGGGAACTCAATAAAAGAACTCAAGACTTTTGGGAGGTTCAATTAGGA
ATACCACACCCAGCAGGATTAAAAAAGAAAAAATCAGTGACAGTACTGGATGTGGGGGAT
GCATATTTTTCGGTTCCTTTAGATGAAAGTTTCAGGAAATATACTGCATTCACCATACCC
AGTATAAACAATGAAACACCAGGGATTAGATATCAATATAATGTGCTTCCGCAGGGATGG
AAAGGATCACCAGCAATATTCCAGAGTAGCATGACAAAAATCTTAGAGCCCTTTAGAGCA
AAAAATCCAGAAATGGTCATCTATCAATACATGGATGACTTATATGTAGGATCTGACTTA
GAAATAGGGCAACATAGAACAAAAATAGAAGAGTTAAGAGATCATCTATTAAAGTGGGGG
TTTACCACACCAGATAAGAAACATCAGAAAGAACCCCCATTTCTTTGGATGGGGTATGAA
CTCCATCCTGACAAATGGACAGTGCAGCCTATACAGTTGCCAGAAAAGGAGAGCTGGACT
GTCAATGATATACAGAAGTTAGTGGGAAAATTAAACTGGGCAAGTCAGATTTACCCAGGG
ATTAAAGTAAGGCAACTTTGTAAACTCCTTAGGGGGGCCAAAGCATTAACAGACATAGTA
CCACTAACTGAAGAAGCAGAATTAGAATTGGCAGAAAACAGGGAGATTTTAAAAGAACCA
GTACATGGAGTATATTATGACCCATCAAAAGATTTGATAGCTGAAATACAGAAACAGGGG
AATGACCAATGGACATATCAAATTTACCAAGAACCATTCAAAAATCTGAAGACAGGAAAG
TATGCAAAAAGGAGAACTGCCCACACTAATGATGTAAAACAGTTGGCAGAGGCAGTGCAA
AAAATAGCCATGGAAAGCATAGTAATATGGGGAAAGACTCCTAAGTTTAGACTGCCCATC
CAAAAAGAAACATGGGAGACGTGGTGGACAGAATATTGGCAAGCCACCTGGATTCCTGAG
TGGGAGTTTGTTAATACCCCTCCCCTAGTAAAATTATGGTATCAGCTGGAAAAAGAGCCC
ATGGCAGGAGTAGAAACCTTCTATGTAGATGGGGCAGCTAATAGAGAAACTAAAGTAGGA
AAAGCAGGATATGTTACTGACAGAGGAAGACAGAAAGTTATTACTCTAACTGAGACAACA
AATCAGAAAACTGAATTACAAGCAATTCAGCTAGCTTTGCAAGATTCAGGATCAGAAGTA
AACATAGTAACAGACTCACAGTATGCATTAGGAATCATTCAGGCACAACCAGATAAGAGT
GAATCAGAAGTAGTCAACCAAATAATAGAAGAATTAATAAAGAAGGAAAGGGTTTACCTG
GCATGGGTACCAGCACACAAAGGAATTGGAGGAAATGAACAAGTAGATAAATTAGTAAGT
AAGGGAATCAGGAAAGTGCTGTTTCTAGATGGAATAGATAAGGCTCAAGAAGAGCATGAA
AAGTATCACAGCAATTGGAGAGCAATGGCTAGTGATTTTAATCTGCCACCTATAGTAGCA
AAAGAAATAGTAGCTAGCTGTGATAAATGTCAACTAAAAGGGGAAGCCATACATGGACAA
GTAGACTGTAGTCCAGGGATATGGCAATTAGATTGTACACATTTAGAAGGAAAAGTCATC
CTAGTAGCAGTCCATGTAGCCAGTGGCTACATAGAAGCAGAGGTCATCCCAGCAGAAACA
GGACAAGAAACAGCATACTATATACTAAAATTAGCAGGAAGATGGCCAGTGAAAGTAATA
CACACAGACAATGGCACTAATTTCACCAGTACTGCAGTTAAGGCAGCCTGTTGGTGGGCA
GGTATCCAACAGGAATTTGGAATTCCCTACAATCCCCAAAGTCAGGGAGTAGTAGAATCC
ATGAATAAAGAATTAAAGAAAATTATAGGGCAGGTAAGAGAGCAAGCTGAACAACTTAAG
ACAGCAGTACAAATGGCAGTATTCATTCACAATTTTAAAAGAAAAGGGGGGATTGGGGGA
TACAGTGCAGGGGAAAGAATAATAGACATAATAGCAACAGACATACAAACTAAAGAACTA
CAAAAACAAATTTTAAAAATTCAAAATTTTCGGGTTTATTACAGAGACAGCAGAGACCCT
ATTTGGAAAGGACCAGCCAAACTACTTTGGAAAGGTGAAGGGGCAGTAGTAATACAAGAT
AATAGTGACATAAAGGTAGTGCCAAGAAGGAAAGTAAAAATCATTAAGGACTATGGAAAA
CAGATGGCAGGTGCTGATTGTGTGGCAGGTAGACAGGATGAGGATTAGAACATGGAATAG
TTTAGTAAAGCACCATATGTATGTCTCAAGGAAAGCTAGGGGATGGTTTTACAGGCATCA
TTATGAAAGCAGACATCCAAAAGTAAGTTCAGAAGTACACATCCCATTAGGGGAAGCAAG
ATTAATAATAAGAACATATTGGGGGTTGCAAACAGGAGAAAGAGATTGGCATTTGGGTCA
TGGAGTCTCCATAGAATGGAGATTGAAAAGATATAGCACACAAGTAGACCCTGACCTGGC
AGACCAGCTAATTCATATGCATTATTTTGATTGTTTTGCAGACTCTGCCATAAGAAAAGC
CATAGTAGGAGACATAGTTATTCCTAGGTGTGAATATCAAGCAGGACATAATAAGGTAGG
ATCTCTACAATACTTGGCACTGACAGCATTGATAAAGCCAAAAAAGAGAAAGCCACCTCT
GCCTAGTGTTAGGAAATTAGTAGAAGATAGATGGAACAACCCCCAGAAGATCAGGGGCCG
CAGAGGGAGCCATACAATGAGTGGGCATTAGAGATTCTAGAGGAACTCAAGCAGGAAGCC
GTCAGACATTTTCCTAGACCATGGCTTCATGGATTAGGACAGTATATCTATGAAACCTAT
GGGGATACTTGGGCAGGAGTTGAAGCTATAACAAGAATACTGCAACAAATACTGTTTGTT
CATTTCAGAATTGGGTGCCAACATAGCAGAATAGGAATTTTACCACAGAGAAGAGCAAGA
AATGGAGCCAGTAGATCCTAACCTAGAGCCCTGGAACCATCCAGGAAGTCAGCCTAAGAC
TCCTTGTAATAAGTGCTATTGTAAACACTGTAGCTACCATTGTTTAGTTTGCTTTCAGAC
AAAGGGCTTAGGCATTTCCTATGGCAGGAAGAAGCGGAGACAGCGACGAAGCACTCCTCC
AAGCAGTGAGGATCATCAAAATCTTGTATCAAAGCAGTAAGTATGAAATGTGGAATTTGC
TAGAAAAAGTAGATTATAGAGTAGGAGTAGGAGCCCTGATAATAGCGCTAATCATAGCAA
TAGTGGTGTGGACCTTAGCATATATAGAATATAGGAAATTGTTAAGACAAAGGAAAATAG
ACAGGCTAATTAAAAGAATTAGGGAAAGAGCAGAAGATAGTGGCAATGAGAGTGAGGGGG
ATACTGAGGAACTATCAACAATGGTGGATATGGGGAATCTTAGGCTTTTGGATGGTATTG
ATTTGTAATGTGGTGGGAAACTTGTGGGTCACAGTCTATTATGGGGTACCTGTGTGGAAA
GAAGCAAAAACTACTCTATTTTGTGCATCAGATGCTAAAGCATATGAGAAAGAAGTGCAT
AATGTTTGGGCTACACATGCCTGTGTACCCACAGACCCCAACCCACAAGAAATAGTCTTG
GAAAATGTAACAGAAAGTTTTAACATGTGGAAGAATGACATGGTGGATCAGATGCATGAG
GATATAATCAGTTTATGGGATCAAAGTCTAAAACCATGTGTAAAGTTGACCCCACTCTGT
GTCACTCTAAATTGTACAGATTTTAATGCTACCAGTAATGTTACCAGTAGGGGTAATGAT
ACTGTCGATAACATGAAGGGAGAAGTAAAAAATTGCTCTTTCAATACAACCACAGAAATA
AGAGATAAAAAACAGAAGGCGTATGCACTTTTTTATAGACCTGATATAGTACCACTTAAT
AATAACCTTAGTGAATATATATTAATAAATTGCAATACCTCAACCATAACACAAGCCTGT
CCAAAAGTCTCTTTTGACCCAATTCCTATACATTATTGTGCTCCAGCTGGTTATGCAATT
CTAAAGTGTAATAATGAGACATTCAATGGGACAGGACCATGTACTAATGTCAGCACAGTA
CAATGTACACATGGAATTAAGCCAGTGGTATCAACTCAACTACTGTTAAATGGTAGCCTA
GCAGAGGGAGAGAAGATAATAATTAGATCTGAAAATCTGACAGATAATGCCAAAACAATA
ATAGTCCACTTTAATGAATCTGTAGATATTAATTGTACAAGACCCAACAATAATACTAGA
AAAGGTATAAGGATAGGACCAGGACAAACATTCTATGCAACAAATGATATAATAGGAGAC
ATAAGAGCAGCACATTGTAACATTAGTAGAAGAGAATGGAATAAAACTTTAGAGTGGGTA
AAGGAAAAATTAAAAGAACACTTTCCTAATAAAACAATACGATTTGCCCCATCCTCAGGA
GGGGATCTAGAAATTACAACACATAGTTTTAATTGTGGAGGAGAATTTTTCTATTGCAAT
ACAACAAAACTGTTTAATAGTAGTGAGTCAAACAATAACAGTGAGTCAAGCAATAGCAGT
AACATCATACTCCCATGTAGAATAAAACAAATTATAAATATGTGGCAGGGGGTAGGACGA
GCAATGTATGCCCCTCCTATTGAAGGAAATATAACATGTTCCTCAAATATCACAGGACTA
CTATTGACCCGTGATGGAGGGGACAATAACAGAACAACTGAGACATTCAGACCTGGAGGA
GGAAATATGAAGGACAATTGGAGAAGTGAATTGTATAAATATAAAGTGGTAGAAATCAAG
CCATTGGGAATAGCACCCACTGAGGCAAAAAGGAGAGTGGTGGAGAGAGAAAAAAGAGCA
GTAGGAATAGGAGCTGTACTCCTTGGGTTCTTGGGAGCAGCAGGAAGCACTATGGGCGCG
GCGTCAATAACGCTGACGGTACAGGCCAGACAACTGCTGTCTGGTATAGTGCAACAGCAA
AGCAATTTGCTGAGAGCTATAGAGGCGCAACAGCATATGTTGCAACTCACAGTCTGGGGC
ATTAAACAGCTCCAGGCAAGAGTCCTGGCTATAGAAAGATACCTAAAGGATCAACAGCTC
CTAGGGCTTTGGGGCTGCTCTGGAAAACTCATCTGCACCACTTCTGTGCCTTGGAACTCC
AGTTGGAGTAATAAATCTCAAGAAGATATTTGGAGTAACATGACCTGGATGCAGTGGGAC
AGGGAGATTAATAATTACACAAAAACAATATACCAGTTGCTTGAAGAATCGCAAAGCCAG
CAGGAGAAAAATGAAAAGGATTTATTGGCATTGGACAGTTGGAACAATCTATGGAATTGG
TTTAGCATAACAAAGTGGTTGTGGTATATAAAAATATTTATAATGCTAGTAGGAGGCTTG
ATAGGTTTGAGAATAATTTTTGCTGTACTGTCTATAGTGAAAAGAGTCAGGCAGGGATAC
TCACCTTTGTCGTTTCAGACCCTTATCCCAAACCCGAGGGGACCCGACAGGCTCGGAGGA
ATCGAAGAAGAAGGTGGAGAGCAAGGCAGAGACAGATCCGTGAGATTAGTGAACGGATTC
TTGGCACTTGCCTGGGACGACTTGAGGAGCCTGTGCCTCTTCAGCTACCACCTCTTGAAA
GACTTCATATTGGTGATAGCGAGAGCAGTGGAACTTCTGGGACGCAGCAGTCTCAGGGGA
CTACAGAGGGGGTGGGAAGCCCTTAAGTATCTAGGAAGTCTTGTGCAGTATTGGGGTCTG
GAATTAAAAAAGAGTGCTATTAATTTGCTTGATACCATAGCAATAGCAGTAGGTGAAGGA
ACAGATAGGATTATAGAACTCCTACAAAGAGTTGTTAGAGCTCTCTACAATATACCTAGA
AGAGTAAGACAGGGCTTTGAAGCAGCTTTGCTATAAAATGGGGGGCAAGTGGTCAAAAAG
CAGCATAGTTGGATGGCCTGCTGTAAGAGAAAGAATAAGACAAACTGCGCCAGCAGCAGA
GGGAGTAGGGGCAGCATCTCGAGACTTAGATAAATATGGAGCACTTACAACCAGCAACAC
AGCCCAAAATAATGCTGATTGTGCCTGGCTGCAAGCACAAGAGGAGGAAGAAGAAGTAGG
CTTTCCAGTCAGACCCCAGGTGCCTGTAAGACCAATGACTTATAAGGCAGCATTTGATCT
CAGCTTCTTTTTAAAAGAAAAGGGGGGACTGGATGGGTTAATTTATTCCAAGAAAAGACA
AGAAATCCTTGATTTGTGGGTCTATAACACACAAGGCTTCTTCCCTGATTGGCAAAACTA
CACACCGGGACCAGGGGTCAGATTCCCTCTGACCTTTGGATGGTGCTTCAAGCTAGTACC
AGTTGACCCAAGGGAAGTAGAAGAGGCCAACAAAGAAGAAAGCAACTGTTTGCTACACCC
TATGAGCCAGCATGGAATGGAGGATGAAGAAAGAGAAGTATTAAAGTGGCAGTTTGACAG
CAACCTAGCACGCAGACACTTGGCCCGTGAGAAACATCCGGAGTATTACAAAGACTGCTG
ACACAGAAGGGACTTTCCGCCTGGGACTTTCCACTGGGGCGTTCCAGGAGGTGTGGTCTG
GGCGGGACAAGGGAGTGGTCAACCCTCAGATGCTGCATATAAGCAGCCGCTTTTCGCTTG
TACTGGGTCTCTCTAGGTAGACCAGATCTGAGCCTGGGAGCTCTCTGGCTACTAGGGAAC
CCACTGCTTAAGCCTCAATAAAGCTTGCCTTGAGTGCTATAAGTAGTGTGTGCCCATCTG
TTGTGTGACTCTGGTAACTAGAGATCCCTCAGACCCTTTGGTAGTGAGGAAAAATCTCTA
GC
>C.ZA.2007.CH236_TF.MN202472
TGGAAGGGCTAATTTACTCCAAGAAAAGACAAGAAATCCTTGATTTGTGGGTCTATCACA
CACAAGGCTTCTTCCCTGATTGGCAAAACTACACACCAGGACCAGGGGTCAGATATCCAC
TGACCTTTGGATGGCCATTCAAGCTAGTGCCAGTTGACCCAAGGGAGGTAGAAGAGGCCA
ACAAAGGAGAAGACAACTGCTTGCTACACCCTTTGAGCCAGTATGGAGTGGATGATGAAC
ACAGAGAAGTATTAAAGTGGAAGTTTGACAGTCAGCTAGCACGCAGACACATGGCCCGCG
AGCTATATCCGGAGTATTACAAAGACTGCTGACACAGAAGGGACTTTCCACTGGGACTTT
CCGCTGGGGCGTTCCAGGAGGAGGAGTCTGGGCGGGACTGGGAGTGGTCAACCCTCAGAT
GCTGCATATAAGCAGCTGCTTTTCGCCTGTACTGGGTCTCTCTAAGTAGACCAGATCTGA
GCCTGGGAGCTCTCTGGCTACCTAGGGAACCCACTGCTTAAGCCTCAATAAAGCTTGCCT
TGAGTGCTATAAGTAGTGTGTGCCCGTCTGTTGTGTGACTCTGGTAACTAGAGATCCCTC
AGACCATTTTGGTGTTGTGGAATATCTCTAGCAGTGGCGCCCGAACAGGGACGCGAAAGC
GAAAGTAGAACCAGAGAAGATCTCTCGACGCAGGACTCGGCTTGCTGAAGTGCACTCGGC
AAGAGGCGAGGGGCGGCGGCTGGTGAGTACGCCAATTTTTATTTGACTAGCGGAGGCTAG
AAGGAGAGAGATGGGTGCGAGAGCGTCAATATTAAGAGGCGGAAAATTAGATAAATGGGA
AAGAATTAGGCTAAGGCCAGGGGGAAAGAAACACTATATGCTAAAACACATAGTATGGGC
AAGCAGGGAGCTGGAAAGATTTGCACTTAACCCTGGTCTTTTAGAGACATCAGAAGGCTG
TAAACAAATAATGAGACAGCTACAACCAGCTCTTCAGACAGGAACAGAGGAACTTAAGTC
ATTATTCAACACAGTAGCAACTCTCTATTGTGTACATTCAGGGATAGAGGTAAGAGACAC
CAAGGAGGCCTTAGACAAGATAGAGGAAGAACAAAACAAAGGTCAGCAAAAAACACAGCA
AAACAAGAGTCAGCAAAAAGATGAGAAGGTCAGTCAAAATTATCCTATAGTGCAGAATCT
CCAAGGGCAAATGGTACACCAGTCCTTGTCACCTAGAACTTTGAATGCATGGGTAAAAGT
AATAGAGGAGAAGGCTTTTAGCCCAGAGGTAATACCCATGTTTACAGCATTATCAGAAGG
AGCTACCCCACAAGACTTAAACACCATGTTAAATACAGTAGGGGGACATCAAGCAGCCAT
GCAAATGTTAAAAGATACCATCAATGAGGAGGCTGCCGAATGGGATAGAACACATCCAGT
ACATGCAGGGCCTGTTGCACCAGGCCAAATGAGAGAACCAAGGGGAAGTGACATAGCAGG
AACTACTAGTACCCTTCAGGAACAAATAGCATGGATGACAAGTAACCCACCTATCCCAGT
GGGAGACATCTATAAAAGATGGATAATTCTGGGGTTAAATAAAATAGTAAGAATGTATAG
CCCTGTTAGCATTTTGGACATAAGACAAGGGCCAAAGGAATCCTTTAGAGACTATGTAGA
TCGGTTCTTTAAAACTTTAAGAGCTGAACAAGCTACACAAGAGGTAAAAGGCTGGATGAC
AGAAACCTTGCTGGTCCAAAATGCAAACCCAGACTGTAAGACCATTTTAAAAGCATTAGG
ACCAGGGGCTTCATTAGAAGAAATGATGACAGCATGTCAGGGAGTGGGAGGACCTGGCCA
CAAAGCAAGAATATTGGCTGAGGCAATGAGCCAAGCAACCAATACAGCCATAATGATGCA
GAGAGGCAATTTTAAAGGCCCTAAAAGAGTTGTTAAATGTTTCAACTGTGGCAAGGAGGG
GCACATAGCCAAAAATTGCAGGGCCCCCAGGAAAAAAGGCTGTTGGAGATGTGGGCAGGA
GGGACACCAAATGAAAGACTGCACTGAAAGACAGGCTAATTTTTTAGGGAAAATTTGGCC
TTCCCACAAAGGAAGGCCAGGGAACTTTCTTCAGAGCAGACCAGAGCCAACAGCCCCACC
AACAGAGCCAACAGCCCCACCAGCAGAGAGCTTCAGGTTCGAGGGGACAACCCCTGCTCC
GAAGCAGGAGCCGAAAGACAGGGATCACTTAACTTCCCTCAGATCACTCTTTGGCAGCGA
CCCCTTGTCTCAATAAAAGTAGGGGGTCAAATAAAGGAGGCTCTCTTAGACACAGGAGCA
GATGATACAGTATTAGAAGAAATAAATTTGCCAGGAAAATGGAAACCAAGAATGATAGGA
GGAATTGGAGGTTTTATCAAAGTAAGACAATATGACCAAATAGTTATAGAAATTTGTGGA
AAAAAGGCTATAGGTACAGTATTAGTGGGACCTACACCTGTTAATATAATTGGAAGAAAT
TTGCTAACTCAGCTTGGATGCACACTAAATTTTCCAATAAGTCCCATTGAAACTGTACCA
GTAAAATTAAAGCCAGGAATGGATGGCCCAAAGGTTAAACAATGGCCATTGACAGAGGAA
AAAATAAAAGCATTAACAGCAATTTGTGAAGAGATGGAGAAGGAAGGAAAAATTACAAAA
ATTGGGCCTGAAAATCCATATAACACTCCAGTATTTGCTATAAAAAAGAAGGACAGTACT
AAGTGGAGAAAATTAGTAGATTTCAGGGAGCTCAATAAAAGAACCCAAGATTTTTGGGAA
GTTCAATTAGGAATACCACACCCGGCAGGGTTAAAAAAGAAAAAATCAGTAACAGTACTA
GATGTGGGGGATGCATATTTTTCAGTTCCTTTAGATGAAAACTTCAGGAAATATACTGCG
TTCACCATACCTAGTATAAACAATGAAGCACCAGGGATTAGATATCAATATAATGTGCTT
CCACAGGGATGGAAAGGATCACCAGCAATATTCCAGAGTAGCATGACAAAAATCTTAGAG
CCCTTTAGAGCAAAAAATCCAGAAATAGTCATCTATCAATATATGGATGACTTGTATGTA
GGATCTGACTTAGAAATAGGGCAACATAGAGCAAAAATAGAGGAGCTAAGAGAACATCTA
TTGAAGTGGGGATTTACCACACCAGACAAGAAACACCAGAAAGAGCCCCCGTTTCTTTGG
ATGGGGTATGAATTACATCCTGACAAATGGACAGTACAGCCTATACAGCTGCCAGAAAAG
GACGACTGGACTGTCAATGATATACAGAAGTTAGTGGGAAAGTTAAACTGGGCAAGTCAA
ATTTACCCAGGGATTAAAGTAAGACAACTTTGTAAACTCCTTAGGGGGACTAAGGCACTA
ACAGACATAGTACCACTAACTGAAGAAGCAGAATTAGAATTGGCAGAGAACAGGGAAATT
CTAAAAGAACCAGTACATGGAGTATATTATGATCCATCAAAGGACTTAATAGCTGAAATA
CAGAAACAGGGGCAGGATCAGTGGACATATCAAATTTACCAAGAACCATTTAAAAATTTG
AAAACAGGAAAGTATGCAAAAATGAGGACTGCCCACACTAATGATGTAAAACAGTTAACA
GAGGCAGTGCAAAAAATATCCTTGGAAAGCATAGTAATATGGGGGAAAATTCCTAAATTT
AGACTACCTATCCAAAAGGAAATGTGGGAGATATGGTGGACAGATTATTGGCAAGCCACC
TGGATTCCTGAGTGGGAGTTTGTTAATACCCCTCCCCTAGTAAAATTATGGTATCAGCTG
GAGAAAGAACCCATAGTAGGAGCAGAAACCTTCTATGTGGATGGAGCAGCTAATAGAGAA
ACTAAATTAGGAAAAGCAGGATATGTTACTGACAGAGGAAGGCAGAAAATTGTTTCTCTA
ACTGAGACGACAAATCAGAAAACTGAATTGCAAGCAATTCAGCTAGCTTTGCAAGATTCA
GGATCAGAAGTAAACATAGTAACAGATTCACAGTATGCATTAGGAATCATTCAAGCACAA
CCAGATAAGAGTGAATCAGAGATAGTCAACCAAATAATAGAACAATTAATAAACAAGGAA
AGGGTCTACCTGTCATGGGTTCCGGCACACAAAGGAATTGGAGGAAATGAACAAGTAGAT
AAACTAGTAAGTAATGGAATCAGGAAAGTGCTGTTTCTAGATGGGATAGATAAGGCTCAA
GAAGAACATGAAAGGTATCACAGCAATTGGAGAGCAATGGCTAGTGAGTTTAATCTGCCA
CCCATAGTAGCAAAAGAAATAGTAGCTAGCTGTGATAAATGTCAGCTAAAAGGGGAAGCC
ATACATGGACAAGTAGACTGTAGTCCAGGGATATGGCAAATAGATTGTACACACTTAGAA
GGAAAAATCATCATAGTGGCAGTCCATGTAGCCAGTGGCTACATAGAAGCAGAGGTTATC
CCAGCAGAAACAGGACAAGATACAGCATACTTTATACTAAAATTAGCAGGAAGATGGCCA
GTCAAAGCAATACATACAGACAATGGTAGTAATTTCACCAGTGCTGCAGTTAAAGCAGCC
TGTTGGTGGGCAGGTATCCAACAGGAATTTGGAATCCCCTACAATCCTCAAAGTCAAGGA
GTAGTAGAATCCATGAATAAGGAATTAAAGAAAATTATAGAGCAGGTAAGAGATCAAGCA
GAGCACCTTAAAACAGCAGTACAAATGGCAGTATTCATTCACAATTTTAAAAGAAAAGGG
GGGATTGGGGGGTACAGTGCAGGGGAAAGAATAATAGACATAATAGCAACAGACATACAA
ACTAAAGAATTACAAAAACAAATTACAAAAATTCAAAATTTTCGGGTTTATTACAGAGAC
AGCAGAGACCCTATTTGGAAAGGACCAGCCAAGCTACTCTGGAAAGGTGAAGGGGCAGTA
GTAATACAAGACAATAGTGAGATAAAGGTAGTCCCAAGGAGGAAAGCAAAAATCATTAAG
GACTATGGAAAACAGATGGCAGGTGCTGATTGTGTGGCAGGTAGACAGGATGAGGATTAG
AACATGGAATAGTTTAGTAAAACACCATATGCATATTTCAAAGAGAGCTAAGGGATGGTT
CTACAGACATCATTATGAAAGCAGACATCCAAAAGTAAGTTCAGAAGTACACATCCCATT
AGGAGAGGCTAAATTAGTAATAACAACATACTGGGGATTGCAAACAGGAGAAAGAGAGTG
GCATTTAGGTCATGGAGCCTCCATAGAATGGAGATTGAGAAAATATAGCACACAAGTAGA
ACCTGGCCTGGCAGACCAGCTAATCCATATGCATTATTTTGATTGTTTTGCAGACTCTGC
CATAAGAAAAGCCATATTAGGACACATAGTTTTTCCTAGGTGTAACTACCAAGCAGGACA
TAATCAGGTAGGATCTCTACAATACCTGGCACTGACAGCATTGATAAAACCAAAAAAGAT
AAAGCCACCTCTGCCTAGTGTTGGGAAGTTAGTAGAGGATAGATGGAACAACCCCCAGAA
GATCAGGGGCCACAGAGGGAACCATACAATGAATGGGCACTAGAGCTTCTAGAGGAACTC
AAGCAGGAAGCTGTCAGACACTTTCCTAGAGTGTGGCTTCATGGCTTAGGACAATATATC
TATGAAACCTATGGGGACACTTGGACAGGAGTCGAAGTCATAATAAGAATACTGCAGCAA
CTGTTGTTTATTCATTTCAGAATTGGGTGCCAGCATAGCAGAATAGGCATTTTGCGACAG
AGAAGAGCAAGAAATGGAGATAGTAGATCCTAAACTAGATCCATGGAAGCACCCAGGAAG
TCAACCTAAAACTCCTTGTACTAAGTGTTATTGCAAACATTGTAGCTATCATTGTCTAGT
TTGCTTTCAGACAAAAGGTTTAGGCATTTCCTATGGCAGGAAGAAGCGGAGACAACGACG
AAGCACTCCTTCAAGCAGTGAGGACCATCAAACTCTTATATCAAAGCAGTAAGTATATGT
AATGCTAAGTTTAATAGAAAAAGTAGATTATAGATTAGGGGTAGGAGCACTGATAATAGC
ACTAATCATAGCAATAGTTGTGTGGACCATAGCATATATAGAATATAGGAAATTGTTAAG
ACAAAGGAAAATAGATTGCTTAATCAAAAGAATTAGAGAAAGAGCAGAAGATAGTGGCAA
TGAGAGTGAGGGGGATATTGAAGAATTATCAACAATGGTGGATATGGGGCATCTTAGGCT
TTTGGATAATTAATCTTGTAGGAGGGAACTTGTGGGTAACAGTCTATTATGGGGTACCTG
TATGGAGAGATGCAAATACTACCCTATTCTGTGCATCAGATGCTAAAGCATATGACAGAG
AAGTGCATAATGTCTGGGCTACACATGCCTGTGTGCCCACGGACCCCAGCCCACAAGAAA
TGGTTTTGAGAAATGTAACAGAAAACTTTAACATGTGGAAAAATGATATGGTGGATCAGA
TGCATGAGGATATAATCAGTTTATGGGACCAGAGCCTAAAACCATGTGTAAAATTGACCC
CACTCTGTGTCACTTTGAGTTGTACAAATGCTAATATTACCAATACAAATGCTAATAGTA
CCAATAGTACAAGTACAAATGCTAATAAGACCAGTATTAATAATGATATGCAGGAAATAA
AAAATTGCTCTTTTAATATGACCACAGAACTAAGAGATAAGCAGAAGAAAGAGTATGCAC
TGTTTTATAGACTTGATATAGTACCACTTGAGAAGGGAAACAATGCTAGCAACTATAGTG
ACTATAGATTAATAAATTGTAATACCTCAGCCATAAAACAAGCCTGTCCTAAGGTCTCTT
TTGAGCCAATTCCCATACATTATTGTGCTCCAGCTGGTTATGCGATTCTAAAGTGTAATA
GTAAGACATTCAATGGGACAGGACCATGCCTTAATGTCAGCACAGTACAATGTACACATG
GAATTAAGCCAGTGGTATCAACTCAACTATTGTTAAATGGTAGCCTAGCAGAAGAAGAGA
TAGTAATTAGATCTGAAAATATAACAAACAATGCCAAAACAATAATAGTACATCTTAATG
AATCTGTAGGAATTGTGTGTACAAGACCCGGTAATAATACAAGAAAAAGTATAAGGATAG
GACCAGGACAAGCATTCTATGCAACAGGAGACATAATAGGAGACATAAGACAAGCACATT
GTAACATTAGTGAAGAGGCCTGGAATAGAACTTTACTAAGGGTAGCTAAAAAATTAAGAG
AATACTTCCCTAATAAAACAATAGCGTTTGACTCACCCTCAGGAGGGGACCTAGAAATTG
TAACACATACCTTTAATTGTGGAGGAGAATTTTTCTATTGTAACACATCAGACCTGTTTA
ATAGAGTATACAATACTACAGGCACGTATAATAGTACAGAAAGAAGAAATTCAACCATCA
CAATTCAATGCAGAATAAAACAAATTATAAACATGTGGCAGAGGGTAGGACAAGCAATGT
ATGCCCCTCCCATTGCAGGAAACATAACATGTAAATCAAACATCACAGGATTACTATTGA
CACGAGATGGAGGACAAAATATAAAAAATGAAACAAATAAAGAGACATTCAGACCTGGAG
GAGGAGATATGAGGGATAACTGGAGAAGTGAATTATATAAATACAAAGTGGTAGAAATTA
AACCATTGGGAGTAGCTCCAACTGGGGCAAAAAGGAGAGTGGTGGGGAGAGAAAAAAGAG
CATTGGGAATGGGAGCTATGATCTTTGGGTTCTTGGGAGCAGCAGGAAGCACTATGGGCG
CGGCGTCAATAACGCTGACGGTACAGGCCAGAAATTTGTTATCTGGTATAGTGCAACAGC
AAAGCAATTTGCTGAAGGCTATAGAGGCGCAACAGCATCTGTTGCAACTCACAGTTTGGG
GCATAAAGCAGCTCCAAGCGAGAGTCCTGGCTCTAGAAAGATACCTAAAAGATCAACAGC
TCCTAGGGCTCTGGGGTTGCTCTGGAAAAATCATCTGCCCCACTGCTGTGCCTTGGAACC
TCAATTGGAGTGATAAATCACAAACACAGATTTGGGATAACATGACCTGGATGGATTGGG
ACAGAGAAATTAGTAATTACACAAATACAATATACAAGTTGCTTGAGGAATCACAAAACC
AGCAAGAGAAAAATGAAAAGGATTTATTAGCATTGGACAGCTGGGACAATCTGTGGAGTT
GGTTTAACATATCAAATTGGCTGTGGTATATAAAAATATTCATAATGGTAATAGGAGGTT
TAATAGGTTTAAGAATAATTTTTGCTGTGCTTTCTATAGTAAATAGAGTTAGGCAGGGAT
ACTCACCTTTGTCATTTCAGACCCTTACCCCAAACCCAAGGGAACCCGACAGGCTCGGAA
GAATCGAAGAAGAAGGTGGAGAGCAAGACAGAGACAGATCCGTGCGATTAGTCAGCGGAT
TCTTAGCACTTGCCTGGGACGATCTACGGAGCCTGTGCCTTTTCTGCTACCACCAATTGA
GAAACTTCATATTGATTGCAGCGAGAGCGGTGGAGATTCTGGGACGCAGCAGCCTCAGGG
GACTACAGAAGGGGTGGACAGCCCTCAAATATCTGAAAAGCCTTGTGCAGTATTGGGGTC
TAGAGCTAAAAAAGAGTGCTATTAGTCTGTTGGATACCATAGCAATAGCAGTAGCTGAAG
GAACAGATAGGATCATAGAAGTAATACAAAGAATTGGTAGAGCTATCCTTAACATACCTA
GAAGATTAAGACAGGGCTTTGAAGCAGCTTTGCTATAACATGGGGGGCAAATGGTCAAAA
TGCGGTAAAGGGGGATGGCCTACTGTAAGAGAAAGGATGAGACGCACTGAGCCAGCAGCA
GAGCCAGCAGCAGAAGGAGTAGGAGCAGCGTCTCGAGACTTAGATAGACATGGAGCACTT
ACAAGCAGTAACACAGTCCAAAATAATGCTGATTGTGCCTGGCTGGAAGCACAAGAGGAA
GAAGGAGAAGTAGGCTTTCCAGTCAGACCTCAGGTGCCTTTAAGACCAATGACTTATAAG
GCAGCGTTCGATCTTGGCTTCTTTTTAAAAGAAAAGGGGGGACTGGAAGGGCTAATTTAC
TCCAAGAAAAGACAAGAAATCCTTGATTTGTGGGTCTATCACACACAAGGCTTCTTCCCT
GATTGGCAAAACTACACACCAGGACCAGGGGTCAGATATCCACTGACCTTTGGATGGCCA
TTCAAGCTAGTGCCAGTTGACCCAAGGGAGGTAGAAGAGGCCAACAAAGGAGAAGACAAC
TGCTTGCTACACCCTTTGAGCCAGTATGGAGTGGATGATGAACACAGAGAAGTATTAAAG
TGGAAGTTTGACAGTCAGCTAGCACGCAGACACATGGCCCGCGAGCTATATCCGGAGTAT
TACAAAGACTGCTGACACAGAAGGGACTTTCCACTGGGACTTTCCGCTGGGGCGTTCCAG
GAGGAGGAGTCTGGGCGGGACTGGGAGTGGTCAACCCTCAGATGCTGCATATAAGCAGCT
GCTTTTCGCCTGTACTGGGTCTCTCTAAGTAGACCAGATCTGAGCCTGGGAGCTCTCTGG
CTACCTAGGGAACCCACTGCTTAAGCCTCAATAAAGCTTGCCTTGAGTGCTATAAGTAGT
GTGTGCCCGTCTGTTGTGTGACTCTGGTAACTAGAGATCCCTCAGACCATTTTGGTGTTG
TGGAATATCTCTAGC
>C.ZA.2008.705010185_CH185.mo6.KC156116
TGGATGGGTTAATTTACTCCAAGAAGAGGCAAGACATCCTTGATTTATGGGTCTATAACA
CACAAGGTTTCTTCCCTGACTGGCAAAACTACACACCGGGACCAGGGACCAGGTATCCGC
TGACCTTTGGATGGTGCTTCAAGCTAGTGCCAGTTGATCCAGGGGAAGTGGAAGAGGCCA
ACAAAGGAGAAAACAACTGCTTGCTACACCCTATGAGCCAGCATGGAGCAGAAGATGAAG
ACAGAGAAGTGCTAAAGTGGCAGTTTGACAGCAGCCTAGCACGCAGACACCTTGCCCGTG
AGAAACATCCGGAGTTTTACAAAGACTGCTGACACAGAAGGGACTTTCTGCCTGGGACTT
TCCACTGGGGCGTTCCAGGGGTGTGGTCTGGGCGGGACCGGGGAGTGGCCAGCCCTCAGA
TGCTGCATATAAGCAGCTGCTTTTCGCTTGTACTGGGTCTCTCTAGGTGGACCAGATCTG
AGCCTGGGAGCTCTCTGGCTACTTAGGGAACCCACTGCTTAAGCCTCAATAAAGCTTGCC
TTGAGTGTTCTAAGTAGTGTGTGCCCGTCTGTTGTGTGACTCTGGTAACTAGAGATCCCT
CAGACCAATTTGGTAGTGTGGAAAATCTCTAGCAGTGGCGCCCGAACAGGGACGCGAAAG
CGAAAGTAAGACCAGAGCAGATCTCTCGACGCAGGACTCGGCTTGCTGAAGTGCACTCGG
CAAGAGGCGAGAGCGGCGACTGGTGAGTACGCCGAATTTTATTTGACTAGCGGAGGCTAG
GAGGAGAGAGATGGGTGCGAGAGCGTCAGTATTAAGAGGCGAAAAATTAGATAATTGGGA
AAAAATTAAGTTAAGGCCAGGGGGAAAGAAACAGTATAAGTTAAAACACCTAGTATGGGC
AAGCAGGGAGCTGGAAAGATTTGCACTTAACCCTGGCCTTTTAGAGACATCAGAAGGCTG
TAAACAGATAATAAAACAGCTTCAACCAGCTCTTAAGACAGGAACAGAGGAACTTAGATC
ATTACATAACACAGTAGCAACCCTCTATTGTGTACATAGGGGGATAAAGGTACTAGACAC
CAAGGAAGCCCTAGACAAGATAGAAGAAGAACAAAACAAATGTCAGCAAAAAGTACAACA
GGAAGAAGAGGCTGCCGGGAAGGTCAGTCAAAATTATCCTATAGTGCAGAATCTCCAAGG
GCAAATGGTACACCAGGCCATATCACCTAGAACTTTAAATGCATGGGTAAAAGTAATAGA
GGAGAAGGCTTTTAGCCCAGAGGTAATACCCATGTTTACAGCATTATCAGAAGGAGCCAC
TCCAGGAGATCTAAATACCATGTTAAATACAGTAGGGGGACATCAAGCAGCCATGCAAAT
GTTAAAAGATACCATCAATGAGGAGGCTGCAGAATGGGACAGGATACATCCAGTGCATGC
AGGGCCTATTGCACCAGGCCAAATGAGAGAACCAAGGGGAAGTGATATAGCAGGAACTAC
TAGTACCCTTCAGGAACAAATAGCATGGATGACAAGTAACCCACCTGTCCCAGTGGGAGA
AATCTATAAAAGATGGATAATTCTGGGGTTAAATAAAATAGTAAGAATGTATAGCCCTGT
CAGCATTTTGGACATAAAACAAGGGCCAAAGGAACCCTTCAGAGATTATGTAGACCGGTT
CTTTAAAACTTTAAGAGCTGAACAAGCTACACAAGATGTAAAAAATTGGATGACAGACAC
CTTGTTGGTCCAAAATGCGAACCCAGATTGTAAGATCATTTTAAGAGGATTAGGACCAGG
GGCTACATTAGAAGAAATGATGACAGCATGTCAGGGAGTGGGAGGACCCGGCCACAAGGC
AAGGGTGTTGGCTGAGGCAATGAGCCAAGCAAACAATAGAAACATAATGATGCAGAGAAG
CAATTTCAAAGGCCCTAAAAGAATTATTAAATGTTTCAACTGTGGTAAGGAAGGGCACCT
AGCCAGAAATTGCAGAGCCCCTAGAAAAAAGGGCTGTTGGAAATGTGGAAAGGAAGGACA
CCAAATGAAAGACTGTACTGAGAGACAGGCTAATTTTTTAGGGAAAATCTGGCCTTCCAA
CAAGGGGAGGCCAGGGAATTTCCTTCAGAACAGAGCAGAGCCAACAGCCCCACCAGCAGA
GAGCTTCCCTCAGAGCAGACCAGAGCCAACAGCTCCACCAGCAGAGAGCTTCGCTCCGAA
GCAGGAGCCGAGAGAGAGGGAACCTTTAATTTCCCTCAAATCACTCTTTGGCAACGACCC
CTTGTCACAATAAAAGTAGGGGGCCAGGTAAAGGAGGCTCTCTTAGACACAGGAGCAGAT
GATACAGTATTAGAAGAAATAAATTTGCCAGGAAAATGGAAACCAAAAATGATAGGAGGA
ATTGGAGGTTTTATCAAAGTAAGACAATATGATCAAATACTTATAGAAATTTGTGGGAAA
AAGGCTATAGGTACAGTGTTAGTAGGACCTACACCTGTCAACATAATTGGAAGGAATATG
TTGACTCAGCTTGGCTGCACTCTAAATTTTCCAATCAGTCCTATTGAAACTGTACCAGTA
AAATTGAAGCCAGGAATGGATGGCCCAAAAGTTAAACAATGGCCATTAACAGAAGAAAAG
ATAAAAGCATTAACAGCAATTTGTGAAGAAATGGAAAAGGAAGGAAAAATTACAAAAATT
GGGCCTGAAAATCCATATAATACTCCAGTATTTGCTATAAAAAAGAAGGACAGTACTAAG
TGGAGAAAGTTAGTAGATTTCAGAGAGCTTAATAAAAGAACTCAAGACTTTTGTGAGGTT
CAATTAGGGATACCACACCCAGCAGGGTTAAAAAAGAAAAAATCAGTGACAGTACTTGAT
GTGGGGGATGCATATTTTTCAGTTCCTTTAGATGCAGACTTCAGGAAATATACTGCATTC
ACCATACCTAGTATAAACAATGCAACACCAGGGATTAGATATCAATATAATGTGCTTCCA
CAGGGATGGAAAGGATCACCAGCAATATTCCAGAATAGCATGACAAAAATCCTAGAGCCC
TTTAGGGCACAAAATCCAGAAATAGCCATCTATCAATATATGGATGACTTGTATGTAGGA
TCTGACTTAGAAATAGGGCAACATAGAGCAAAAATAGAAGAGTTAAGAGAACATCTATTA
AAGTGGGGACTTACCACACCAGACAAGAAACATCAGAAAGAACCCCCATTTCTTTGGATG
GGGTATGAACTCCATCCTGATAAATGGACAGTGCAGCCTATACAACTGCCAGAAAAGGAT
AGCTGGACTGTCAATGACATACAGAAGCTAGTGGGAAAATTAAACTGGGCAAGTCAGATT
TACCCAGGGATTAAGGTAAAGCAACTTTGTAAACTCCTTAGGGGGGCCAAAGCACTAACA
GACATAGTACCACTAACTGAAGAAGCAGAATTAGAATTGGCAGAGAACAGGGAAATTATA
AAAGAACCAGTACATGGAGCATATTATGACCCATCAAAAGATTTGATAGCTGAAATACAG
AAACAGGGAAACGATCAATGGACATATCAAATTTACCAAGAACCATTCAAAAACCTGAAA
ACAGGGAAGTATGCAAAAATGAGGACTGCCCACACTAATGATGTAAAACAGTTAACAGAG
GCAGTGCAAAAAATAGCTATGGAAAGCATAGTAATATGGGGAAAGACTCCTAAATTTAGA
CTACCCATTCAAAAGGAAACATGGGAGACATGGTGGACAGACTATTGGCAAGCCACCTGG
ATTCCTGAGTGGGAGTTTGTTAATACTCCTCCCCTAGTAAAATTATGGTACCAACTGGAG
AAAGAACCCATAGCTGGAGCAGAAACTTTCTATGTAGATGGAGCAGCTAATAGGGAAACT
AAAATAGGAAAAGCAGGATATGTTACTGATAGAGGAAAGCAGAAAGTTGTTACTATAACT
GAAACTACAAATCAGAAGACTGAATTACAAGCAATTTGGCTAGCTTTGCAAGATTCAGGA
TCAGAAGTAAATATAGTAACAGACTCACAGTATGCATTAGGAATCATTCAAGCACAACCA
GATAAGAGTGAATCAGAATTAGTTAACCAGATAATAGAAGAGTTAATAAAAAAGGAAAGG
GTCTACCTGTCATGGGTACCAGCACACAAAGGAATTGGAGGAAATGAACAAGTAGATAAA
TTAGTGAGTAGTGGGATCAGGAAAGTGCTATTCCTAGATGGAATAGATAAGGCGCAAGAA
GAGCATGAGAAGTATCACAACAATTGGAGAGCAATGGCTAGTGAGTTCAATCTGCCACCC
ATAGTAGCAAAAGAAATAGTAGCTAGCTGTGATAAGTGTCAGCTAAAAGGGGAAGCCATA
CATGGACAAGTAGATTGTAGTCCAGGGATATGGCAATTAGATTGTACACATTTAGAAGGA
AAAGTCATCCTGGTAGCAGTCCATGTAGCCAGTGGCTACATGGAAGCAGAAGTTATTCCA
GCAGAAACAGGACAAGAAACAGCATACTATATATTAAAACTAGCAGGAAGGTGGCCAGTC
AAGGTAATACATACAGACAATGGTCCTAATTTCACCAGTACTGCAGTTAAAGCAGCCTGT
TGGTGGGCAGGTATCCAACAGGAATTTGGGATTCCCTACAATCCCCAAAGTCAGGGAGTA
GTAGAATCCATGAATAAAGAATTAAAGAAAATCATAGAACAGGTGAGAGATCAAGCTGAG
CACCTTAAGACAGCAGTACAAATGGCAGTATTCATTCACAATTTTAAAAGAAAAGGGGGG
ATTGGGGGGTACAGTGCAGGGGAAAGAATAATAGATATAATAGCAACAGACATACAAACT
AAAGAATTACAAAAACAAATTACAAAAATTCAAAATTTTCGGGTTTATTACAGAGACAGC
AGAGACCCTATTTGGAAAGGACCAGCCAAACTACTCTGGAAAGGTGAAGGGGCAGTAGTA
ATACAAGATCAAAGTGACATAAAGGTAGTACCAAGGAGGAAAGCAAAAATCATTAAGGAC
TATGGAAAACAGATGGCAGGTGCTGATTGTGTGGCAGGTAGACAGGATGAGGATTAGAAC
ATGGAATAGTTTAGTAAAGCACCATATGTATATTTCAAAAAGAGCTTATGGATGGTATTA
CAGACATCATTATGAAAGCAGACATCCAAAAGTAAGTTCAGAAATACACATACCATTAGG
GGAAGCTAGATTAGTAATAAAAACATATTGGGGCTTGCAAACAGGGGAAAGAGAGTGGCA
CTTGGGTAATGGAGTCTCCATAGAATGGAGATTGAGAAGATATAGCACCCAAGTAGACCC
TGGCCTGGCAGACCAGCTAATTCATATGTATTATTTTGATTGTTTTGCAGAATCTGCCAT
AAGAAAAGCCATATTAGGACACATAGTTACTCCTAGGTGTGATTATCAAGCAGGACATAA
CAAGGTAGGATCTCTACAATACCTGGCACTGACAGCATTGATAAAACCAACAAGGAGAAA
GCCACCTCTGCCTAGTGTTAGGAAATTAACAGAGGACAGATGGAACAAGCCCCAGAAGAC
CAGGGGCCGCAGAGGGAACCATACAATGAATGGACACTAGAGATTCTGGAGGAGCTCAAG
CAGGAAGCTGTTAGACACTTTCCTAGACCATGGCTTCAGAACTTAGGGCAGTATATCTAT
AATACCTATGGGGATACTTGGACAGGAGTTGAAGCTATAATAAGAATACTACAGCAACTA
CTGTTTACTCATTTCAGAATTGGGTGCCAGCATAGCAGAATAGGAATCTTGCAACAGAGA
AGAGCAAGAAATGGAGCCAGTAGATCCTAACCTAGAGCCCTGGAACCATCCAGGAAGTCA
GCCAACAACTCCTTGTACTAAATGCTATTGCAAAAAATGTAGCTATCATTGTTTAGTTTG
CTTTCAGACAAAAGGCTTAGGCATTTCCTATGGCAGGAAGAAGCGGAGACAACGACGAAG
CACTCCTCCAAGCAGTGAAGATCATCAAAATCCTATATCAGAGCAGTAAGTATCTGTAAT
GATTGATTTATTAGCAAGAGTAGATTATAGATTAGGAGTAGGAGCACTGATAATAGCATT
GATCATAGCAATAATTGTGTGGACCATAGCATACATAGAATATAGAAAACTGGTAAAACA
AAGAAAAATAGACTGGTTAATTAAAAGAATTAGGGAAAGAGCAGAAGACAGTGGCAATGA
GAGCGATGGGGATACTGAGGAATTGTCAACAATGGTGGATATGGGGCATCTTAGGCTTTT
GGATATTAATGATCTGTAATGGAAACTTGTGGGTCACAGTCTATTATGGGGTACCTGTGT
GGAAAGAAGCGAAAGCCCCTTTATTTTGTGCATCAGACGCTAAAGCATATGAGAGAGAAG
TACATAATGTCTGGGCTACACATGCCTGTGTACCCACAGACCCCAGCCCACAAGAATTAG
TCTTGGAAAATGTAACAGAAAATTTTAATATGTGGAAAAATGACATGGTAGATCAGATGC
ATGAGGATATAATCAGCTTATGGGATCAAAGCCTAAAGCCATGTGTAAAGATGACCCCAC
TCTGTGTCACTTTAAACTGTAGTAATGTTAATGCTACCTCCAGGAATATCAATGGAAATG
CTACCTTCAATTATAGCATGGAGGAAGAAATGAGAAATTGCTCTTTTAATATGACCACAG
AAGTAAGAGATAAGCAAAAGAAGGAATATGCACTTTTTTACAAGCTTGATGTAGTACCAC
TTACAAAAGATGATAATAATACTGAGTATAGATTAATAAATTGTAATACTTCAGCCATAA
CACAAGCCTGTCCAAAGGTCTCTTTTGATCCAATTCCTATACATTATTGTGCTCCAGCTG
GATATGCGATTCTAAAGTGTAATAATAAGACATTCAATGGGACAGGACCATGCAATAATG
TTAGCACAGTACAATGTACACATGGAATTAAGCCAGTGGTATCAACACAACTACTGTTAA
ATGGTAGTCTATCAGAAGAAGGGATAATAATTAGATCTGAAAACCTGACAAACAATGCCA
AAACAATAATAGTACATCTTAATGAAACTGTAAACATTACATGTATAAGACCCGGCAATA
ATACGAGAAAAAGTGTGAGGATAGGACCAGGACAAGCATTCTATGCAACAGGAGACATAA
TAGGAGATATAAGACAAGCACATTGTATCATTAATACAGAGAAATGGAATACAACTTTAC
AAAGGGTGAAGGAAAAATTAAAAGAACACTTTAATAAAACAATACAATTTGAACCACACT
CAGGAGGGGACCTAGAAGTTGTGACACATAGCTTTAATTGTAGAGGAGAGTTTTTCTATT
GCAATACAACAAAACTGTTTAATGATACAGAAAAATATAACAGTACAAACATCATACTCC
CATGTAGAATAAGACAAATTGTAAACATGTGGCAGGGGGTAGGACGAGCAATATATGCCC
CTCCCATTAAAGGAAACATAACATGTGAATCAAATATTACAGGACTACTGTTGACACGTG
ATGGAGGGAATAAAAGCAACCAAACTAACCAAAATGAGACATTCAGACCTGGAGGAGGAG
ATATGAGGGATAATTGGAGAAGTGAATTATATAAATATAAAGTGGTAGAAATTAAGCCAT
TGGGAATAGCACCCACTGAAGCAAAAAGGAGAGTGGTGGAGAGAGAAAAAAGAGCAGCAG
GAATAGGAGCTGTGTTCCTTGGGTTCTTGGGAGCAGCAGGAAGCACTATGGGCGCGGCGT
CAATAACGCTGACGGTACAGACCAGACAATTGTTGTCTGGTATAGTGCAACAGCAAAGCA
ATTTGCTGAAGGCTATAGAGGCGCAACAGCACCTGTTGCAACTCACAGTCTGGGGTATTA
AGCAGCTCCAGACAAGAGTCCTGGCCATAGAAAGATACCTAAAGGATCAACAGCTCCTAG
GGATTTGGGGCTGCTCTGGAAAACTCATCTGCACCACTGCTGTGCCTTGGAACTCTAGTT
GGAGTAATAAATCTCACAGTGAAATTTGGAATAACATGACCTGGATGCAGTGGGATAGAG
AAATTAGCAATTACACAGACACAATATACAGGTTACTTGAGGTATCGCAAACCCAGCAGG
AACAAAATGAGAAAGACTTATTGGCATTGGACAAGTGGAACAATCTGTGGAATTGGTTTG
GCATAACAAAATGGCTGTGGTATATAAAAATCTTTATAATGATAGTAGGAGGCTTGATAG
GTTTAAGAATAATTTTTGCTGTGCTCTCTATAGTGAATAGAGTTAGGCAGGGATACTCAC
CTTTGTCGTTCCAGACCCTTACCCCAAACCCGAGGGGACCCGACAGGCTCGGAGGAATCG
AAGAAGAAGGTGGAGAGCAAGACAAAGGCAGATCCATTCGATTGGTGAACGGATTCTTAG
CTCTTGTTTGGGACGATCTGCGGAGCCTGTGCCTTTTCAGCTACCACCAATTGAGAGACT
TCATATTGATTGTGACGAGGGCAGTGGAACTTCTGGGACGCAGCAGTCTCAAGGGACTAC
AGAGGGGGTGGGAAGCCCTGAAGTATCTGGGAAGTCTTGTGCAGTATTGGGGTCTGGAAC
TAAAAAAGAGTGCAATTAATCTGCTTGATACCATAGCAATAGCAGTAGCTGAAGGAACAG
ATAGGATTATTGAAATAATACAAGCATTTTGTAGAGGTATCTACAACATCCCTAGAAGAA
TAAGACAGGGCTTTGAAGCAGCTTTGCTATAAAATGGGGGGCAAGTGGTCAAAAAGAAGT
GTAGTTGGATGGCCTGCTGTGAGAGAGAGAATGAGAAGAGCTAGAATTGAGCCAGAAGCA
GAGAGAGCTAGAACTGAGCCAGCAGCAGAGGGAGTAGGGGCAGCGTCTCAAGACTTAGAT
AAATATGGAGCACTTACAAGCAGTAACACAGCCGCCACTAATGCTGATTGTGCCTGGGTG
GAAGCGCAGGAAGAAGAAGAAGAAGTAGGCTTTCCAGTCAGACCTCAGGTGCCTTTAAGA
CCAATGACTTTTAAGGCAGCGTTCGATCTCAGCTTCTTTTTAAAAGAAAAGGGGGGACTG
GATGGGTTAATTTACTCCAAGAAGAGGCAAGACATCCTTGATTTATGGGTCTATAACACA
CAAGGTTTCTTCCCTGACTGGCAAAACTACACACCGGGACCAGGGACCAGGTATCCGCTG
ACCTTTGGATGGTGCTTCAAGCTAGTGCCAGTTGATCCAGGGGAAGTGGAAGAGGCCAAC
AAAGGAGAAAACAACTGCTTGCTACACCCTATGAGCCAGCATGGAGCAGAAGATGAAGAC
AGAGAAGTGCTAAAGTGGCAGTTTGACAGCAGCCTAGCACGCAGACACCTTGCCCGTGAG
AAACATCCGGAGTTTTACAAAGACTGCTGACACAGAAGGGACTTTCTGCCTGGGACTTTC
CACTGGGGCGTTCCAGGGGTGTGGTCTGGGCGGGACCGGGGAGTGGCCAGCCCTCAGATG
CTGCATATAAGCAGCTGCTTTTCGCTTGTACTGGGTCTCTCTAGGTGGACCAGATCTGAG
CCTGGGAGCTCTCTGGCTACTTAGGGAACCCACTGCTTAAGCCTCAATAAAGCTTGCCTT
GAGTGTTCTAAGTAGTGTGTGCCCGTCTGTTGTGTGACTCTGGTAACTAGAGATCCCTCA
GACCAATTTGGTAGTGTGGAAAATCTCTAGCA
>C.ZA.2008.705010534_CH534.w12.KC156221
TGGAAGGGTTAATTTACTCCAGGAAAAGGCAAGAGATCCTTGATTTGTGGGTCCATAACA
CACAAGGCTTCTTCCCTGATTGGCAAAACTACACACCAGGACCAGGGGTCAGATATCCAC
TGACCTTTGGATGGTGCTTCAAGCTAGTGCCAGTCGACCCAAGGGAAGTGGAAGAGGCCA
ATGAAGGAGAAAACAACTGTTTGCTGCACCCTATGAGCCAGCATGGAATGGAGGATGAAG
ACAGAGAAGTCTTAATGTGGAAGTTTGACATTAGCCTAGCACACAGACACATGGCCCGCG
AGATACATCCGGAGTATTACAAAGACTGCTGACACAGAAGGGACTTTCCGCGCTGGGACT
TTCCACTGGGCGTTCCGGGAGGTGTGGTCTGGGCGGGACGGGGAGTGGTCAACCCTCAGA
TGCTGCATATAAGCAGCTGCTTTTCGCCTGTACTGGGTCTCTCTAGGTAGACCAGATCTG
AGCCCGGGAGCTCTCTGGCTATCTAGGGAACCCACTGCTTAAGCCTCAATAAAGCTTGCC
TTGAGTGCTTGAAGTAGTGTGTGCCCGTCTGTTGTGTGACTCTGGTAACTAGAGATCCCT
CAGACCCTTGTTGGTAGTGTGGAAAATCTCTAGCAGTGGCGCCCGAACAGGGACCCGATA
GCGAAAGTGAAACCAGAGGAGATCTCTCGACGCAGGACTCGGCTTGCTGAAGTGCACACG
GCAAGAGGCGAGAGCGGCGACTGGTGAGTACGCCAAATTTTATTTGACTAGCGGAGGCTA
GAAGGAGAGAGATGGGTGCGAGAGCGTCAATATTAAGAGGCGGAAAATTAGATAGATGGG
AAAAAATTAGGTTAAGGCCAGGGGGAAAGAAACATTATATGATAAAACACTTAGTATGGG
CAAGCAGGGAGCTGGAAAGATTTGCACTTAACCCTGGCCTTTTAGAAACATCAGCAGGCT
GTAGACAAATAATGAAACAGCTACAACCAGCTCTCCAGACAGGAACAGAGGAACTTAGAT
CATTATTTAACACAGTAGCAACTCTCTATTGTGTACATGAGGAGATAGATGTACGAGACA
CCAAAGAAGCCCTAGACAGGATAGAGGAAGAACAAAACAAAAGTCAGCAAGCAGCAGCGG
CTGACAAAGGAAAGATCAGTCAAAATTATCCAATAGTGCAGAATCTCCAAGGGCAAATGG
TACACCAGCCCATATCACCAAGGACTTTAAATGCATGGGTAAAGGTAGTAGAGGAGAAGG
CTTTCAGCCCAGAAGTAATCCCCATGTTTACAGCATTATCAGAAGGAGCCACCCCACAAG
ATTTAAACACCATGTTAAATACAGTGGGGGGACATCAAGCAGCCATGCAAATGTTAAAAG
AGACCATCAATGATGAGGCTGCAGAATGGGATAGACTACATCCAGTCCATGCAGGACCTG
TCGCACCAGGCCAGATGAGAGAACCAAGGGGAAGTGACATAGCAGGAACTTCTAGTACCC
TTCAGGAACAAATAGCATGGATGACAAGTAACCCACCTATCCCAGTGGGAGACATCTATA
AAAGATGGATAATTCTGGGGCTAAATAAAATAGTAAGAATGTATAGCCCTGTTAGCATTT
TGGACATAAAACAAGGGCCAAAAGAACCCTTTAGAGATTATGTGGATCGGTTCTTTAAAA
CTTTAAGAGCTGAACAATCCACACAAGAGGTAAAAAATTGGATGACAGAGACCTTGTTGG
TCCAAAATGCGAACCCAGATTGTAAAGGCATTTTAAGAGCATTAGGACCACATGCTACAA
TAGAAGAAATGATGACAGCATGTCAGGGAGTGGGAGGACCTAGCCACAAAGCAAGAGTTT
TGGCTGAGGCAATGAGCCAAGTAAACAATACAAACATAATGATGCAAAAAAGCAATTTTA
AAGGCCCTAAAAGAATTATCAAATGTTTCAACTGTGGCAAGGAAGGGCACATAGCCAAAA
ATTGCAGAGCCCCTAGAAAAAGAGGCTGTTGGAAATGTGGAAAGGAAGGACACCAAATGA
AAGACTGTACTGAGAGACAGGCTAATTTTTTAGGGAAAATTTGGCCTTCCCACAAGGGGA
GGCCAGGGAATTTCCTTCAGAGCAGGCCAGAACCAACAGCCCCACCAGCAGAGCCAACAG
CCCCACCAGCAGAGAGTTTCAGGTTCGAGGGGACAACCCCTGCTCCGAGGCAGGAGACGA
AGGACAGGGAACCTTTAACTTCCCTCAAATCACTCTTTGGCAACGACCCCTTGTCTCAAT
AAAAATAGGGGGCCAGATAAAGGAGGCTCTCTTAGATACAGGAGCAGATGATACAGTATT
AGAAGAAATAAATTTGCCAGGAAAATGGAAACCAAAAATGATAGGAGGAATTGGGGGCTT
TATCAAAGTGAGACAGTATGAACAAGTACTTATAGAAATTTGTGGAAAAAAGGCTATAGG
TGCAGTATTAGTGGGACCTACACCTATCAACATAATAGGAAGAAATATGTTGACTCAGCT
TGGATGCACACTAAATTTTCCAATTAGTCCCATTGAAACTGTACCAGTAAAATTAAAGCC
AGGAATGGATGGCCCAAAAGTTAAACAATGGCCATTGACAGAAGAGAAAATAAAAGCATT
AACAGCAATATGTGAAGAAATGGAGAAGGAAGGAAAAATTACAAAAATTGGGCCTGAAAA
TCCATATAACACTCCAGTATTTGCCATAAAAAAGAAGGACAGTACTAAGTGGAGAAAATT
AGTAGATTTCAGGGAACTCAATAAAAGGACTCAAGACTTTTGGGAAGTTCAATTAGGAAT
ACCACACCCAGCAGGGTTAAAAAAGAAAAAATCAGTGACAGTGCTGGATGTGGGGGATGC
ATATTTTTCAGTTCCTCTAGATGAAAACTTCAGGAAATATACTGCATTCACCATACCCAG
CATAAATAATGAAACACCAGGGATTAGATACCAATATAATGTGCTTCCACAAGGATGGAA
AGGATCACCAGCAATATTTCAGAGTAGCATGACAAGAATCCTAGAGCCCTTTAGGATGAA
AAATCCAGAAATGGTCATTTATCAATATATGGATGACTTGTATGTAGGATCTGACTTAGA
AATAGGGCAACATAGAGCAAAAATAGAGGAGTTAAGGGAACATTTATTGAAATGGGGATT
TACCACACCAGACAAGAAACATCAAAAGGAACCCCCATTTCTTTGGATGGGGTATGAACT
CCATCCTGACAAATGGACAGTACAGCCTATACTGTTGCCAGAAAAGGATAGCTGGACTGT
CAATGACATACAGAAGTTAGTGGGAAAATTAAACTGGGCCAGTCAGATTTACCCAGGGAT
TAAGGTAAGGCAGCTTTGTAAACTCCTTAGGGGGACCAAAGCACTAACAGACATAGTACC
ACTAACTGAAGAAGCAGAATTAGAATTGGCAGAGAACAGGGAAATTCTAAAAGAACCAGT
ACATGGGGTATACTATGACCCTTCAAAAGACTTAATAGCTGAAATACAGAAACAGGGGCT
TGACCAATGGACATATCAAATTTACCAAGAACCATTTAAAAATCTGAAAACAGGGAAGTA
TGCAAAAATGAGAACTGCCCACACTAATGATGTAAAGCAGTTAGCAGAGGCAGTGCAAAA
AATAGCTATGGAAAGCATAGTAATATGGGGAAAGACTCCTAAATTTAGACTACCCATCCA
AAGGGAAACATGGGAAATATGGTGGACAGACTATTGGCAAGCCACCTGGATTCCTGAGTG
GGAGTTTGTTAATACCCCTCCTCTAGTAAAATTATGGTACCAGCTAGAGAAAGAACCCAT
AGCAGGAGCAGAAACTTTCTATGTAGATGGAGCAGCTAATAGGGAAACTAAATTAGGAAA
AGCAGGGTATGTTACTGACAGAGGAAGACAGAAAATTGTTCCCCTAACAGAAACCACAAA
TCAGAAGGCTGAGTTACAAGCAATTCAGCTAGCTTTGCAGGATTCAGGATCAGAAGTAAA
CATAGTAACAGACTCACAGTATGCATTAGGAATCATTCAAGCACAACCAGATAAGAGTGA
ATCAGAGATAGTTAACCAAATAATAGAACAGTTAATAAACAAGGAAAGAACCTACCTGTC
ATGGGTACCAGCACATAAAGGAATTGGAGGAAATGAACAAGTAGATAAATTAGTAAGTAA
GGGAATCAGGAAAGTGCTATTTCTAGATGGAATAGACAGGGCTCAAGAAGAGCATGAAAA
ATATCACAATAACTGGAGAGCAATGGCCAGTGACTTTAATCTGCCACCTATAGTAGCAAA
AGAAATAGTAGCTAGCTGTGATAAGTGCCAGCTAAAAGGGGAAGCCATGCATGGACAAGT
AGACTGTAGCCCAGGGATATGGCAATTAGACTGTACACATCTAGAGGGAAAAGTTATCTT
GGTAGCAGTCCATGTAGCCAGTGGCTACATGGAAGCAGAGGTTATCCCAGCAGAAACAGG
ACAAGACACAGCATACTTTATACTAAAATTAGCAGGAAGATGGCCAGTCAAAGTAATACA
TACAGACAATGGCAGTAATTTCACCAGTGCTGCAGTTAAGGCAGCCTGTTGGTGGGCAGG
TATCCAACAGGAATTTGGAATTCCCTACAATCCCCAAAGTCAGGGAGTAGTAGAATCCAT
GAATAAAGAATTAAAGAAAATCATAGGGCAGGTAAGAGATCAAGCTGAGCACCTTAAAAC
AGCAGTACAAATGGCAGTATTCATTCACAATTTTAAAAGAAAAGGGGGGATTGGGGGGTA
CAGTGCAGGGGAGAGAATAATAGACATAATAGCAACAGACATACAAACTAAAGAATTACA
AAAACAAATTATAAAAATTCAAAATTTTCGGGTTTATTACAGAGACAGCAGAGACCCTAT
TTGGAAAGGACCAGCCAAACTACTCTGGAAAGGTGAAGGGGCAATAGTAATACAAGATAA
TAGTGACATAAAGGTAGTGCCAAGGAGGAAAGCAAAAATTATTAAGGATTATGGAAAACA
GATGGCAGGTGCTGATTGTGTGGCAGATAGACAGGATGAAGATTAGAACATGGAATAGTT
TAGTAAAGCACCATATGTATATATCAAAGAAAGCTAGTGGGTGGTTCTACAAACATCATT
ATGAGAGCAGACATCCAAAAGTAAGTTCAGAAGTACATATTCCATTAGGGGATGCTAAAT
TAGTAGTAAAAACATATTGGGGCTTGCAGACAGGAGAAAGAGCCTGGCATTTGGGTCATG
GAGCTTCCATAGAATGGAGGCTGAGAGAATATAGCACACAAGTAGATCCTGGCCTGGCAG
ACCAACTAATTCATATGCATTATTTTGATTGTTTTGCAGACTCTGCAATAAGAAAAGCCC
TATTAGGACATATAGTTAGCCCTAGGTGTGAATATCAAGCAGGACATAACAAGGTAGGAT
CTCTACAATATTTGGCACTGACAGCATTAATAAAACCAAAAAAGACAAAACCACCTCTGC
CTAGTGTTAGTAAATTAGTAGAGGATAGATGGAACAAGCCCCAGAAGACCAGGGGCCGCA
GAGGGAACCACACAATGAATGGACATTAGAGCTTTTAGAAGAACTCAAGCAGGAAGCTGT
CAGACATTTTCCTAGACCGTGGCTTCATAGTTTAGGACAATATATATATGAAAACTATGG
GGATACTTGGACAGGAGTCGAAGTGCTAATAAGAATTCTGCAACAATTATTGTTTATTCA
TTTCAGAATTGGGTGCCAACATAGTAGAATAGGCATTTTGCGACAGAGAAGAGCAAGAAA
TGGAGCCAATAGATCCTAACCTAGAACCCTGGAACCATCCAGGAAGCCAGCCTAAAACTG
CTTGTAATAAATGTTATTGCAAAAAATGCAGCTACCATTGTCTAGTTTGCTTTCAGACAA
AAGGCTTAGGCATTTCCTATGGCAGGAAGAAGCGGAGACAACGACGAAGCACTCCTTCAA
GCAGTAAGGATCATCAAAATCCTCTATCAAAGCAGTAAGTACCCAATAGTAGATGTAATG
TTAAACTTAGATTATAGAGTAGGGATAGGAGCATTGATAGTAGCACTAAATATAGCAATA
GTAGTGTGGATCATAGTATATATAGAATATAGGAAACTGGTAAGACAAAGAAGAATAGAC
TGGTTAGTTAAAAGAATTAGGGAAAGAGCAGAAGATAGTGGCAATGAGAGTGATGGGGAT
ACAGAAGAACTGTCAACAATGGTGGATATGGGGCATCTTAGGCTTTTGGATGTTATTGAT
TTGTAATGTGCAGAGCTCTTGGGTCACAGTCTACTATGGGGTACCTGTGTGGAAGGAAGC
AAAAACTACTTTATTTTGTGCATCAGATGCGAAAGCATATGATGAGGAAGTACATAATGT
CTGGGCTACACATGCCTGTGTACCCACAGACCCCAGCCCACAAGAAATGTTTTTGGAGAA
TGTAACAGAAGATTTTAACATGTGGAAAAATGACATGGTAGATCAGATGCATGAGGATAT
AATCAGTTTATGGGATCAAAGCCTAAAGCCATGTGTAAAGTTGACCCCACTCTGTGTCAC
TTTAGAGTGCACAAATGCTACATTCAATACTAGCATAAAGAAAGAAATGAGACAATGCTC
TTTCAATGTAACCACAGTAGTAAGAGATAAGAAAAGGAAAGAAAATGCACTTTTTTATAA
ACTTGATATAGTACCACTTAATGGAAATTCTAGTGGAAATGGAAATGTTAGTGAGTATAG
ATTAATAAATTGTAATACCTCAACCATAACACAAGCCTGTCCAAAGGTCACTTTTGATCC
AATCCCTATACATTACTGCACTCCAGCTGGTTATGCGATTCTAAAGTGTAATGATAATAC
ATTTAATGGAACAGGGCCATGCACGAATGTTAGCACAGTACAATGTACACATGGAATTAA
GCCAGTGGTATCAACTCAGCTACTGTTAAATGGCAGCAGAGCAGAAAAAGAGATAGTAAT
TAGATCTGAAAACATAATAAACAATGTCAAGACAATAATAGTACATCTTAATGAATCTGT
AGAGATTGAGTGTACAAGGGTTGGCAATAATACAAGGAAAAGTGTGAGAATAGGACCAGG
ACAAACATTTTATGCAACAGGAGATATAATAGGAGACATAAGGGAAGCACATTGTAACAT
TAGTGAAGAAACATGGAATAAAACTCTACACATGGTAAGTGAAAAATTAAAAGAACACTT
CCCTAATAAAACAATAATGTTTAACCCACACGCAGGAGGGGATCTAGAAATTACAACACA
TAGCTTTAACTGTAGAGGAGAATTTTTCTATTGCAATACATCAAGACTATTTAATGGTAC
ATACATGTCTATGTCTAATAATACAAAGAATGATACAAACGCAACCATCACACTCCCATG
CAGAATAAAACAAATTATAAACATGTGGCAGGGGGTAGGACGAGCAATGTATGCCCCTCC
CATTGCAGGAGACATAACATGTAAATCAACTATAACAGGACTAATATTGACACGTGATGG
AGGGGAAGAAAGCAAAACTAATAATACAGAGATATTTAGACCTGCAGGAGGAGACATGAG
GGACAATTGGAGGAGTGAATTATATAAATATAAAGTGGTAGAAATTAAGCCATTAGGAGT
AGCACCCACTGAGGCAAAAAGGAGAGTGGTGGAGAGAGAGAAAAGAGCAGTGGGAATAGG
AGCTTTGTTCCTTGGGTTCTTGGGAACAGCAGGAAGCACTATGGGCGCGGCGTCAATAAC
GCTGACGGTACAGGCCAGACAATTATTGTCTGGTATAGTGCAACAGCAAAACAATTTGCT
GAAGGCTATAGAGGCGCAACAGCATATGTTGCAACTCACGGTCTGGGGCATTAAACAGCT
CCAGGCAAGAGTCCTGGCTCTAGAAAGATACCTAAGGGATCAACAGCTCCTAGGGATGTG
GGGCTGCTCTGGAAAACTCATCTGCACCACTGCTGTGTATTGGAACTCTAGTTGGAGTAA
TAAAACTCAAGAAGAGATTTGGGAGAACATGACCTGGATGCAATGGGATAGAGAAATTAG
TAATTACACAAACACAATTTACAAGTTGCTTGAGGAATCACAAAACCAGCAGGAGAAAAA
TGAACAAGATTTACTAACATTGGACAGTTGGAACAATCTGTGGAATTGGTTTAGCATAAC
AAAATGGTTGTGGTATATAAAAATATTTATAATGATAGTAGGAGGCTTGATAGGGTTAAG
AATAATTTTTGCTGTGCTTTCTATAGTAAATAGAGTTAGGCAGGGATACTCACCCTTGTC
ATTTCAGACCCTTACCCCAAACCAGAGGGAACTCGACAGGCTCGAAAGAATCGAAGAAGG
AGGTGGAGAGCAAGACAGAGACAGATCCATTCGATTAGTGAACGGATTCTTGTCACTTGC
CTGGGACGACCTGCGGAGCCTGTGCCTTTTCAGCTACCACCGATTGAGAGACTTCATATT
GATTGTAGTGAGAGCAGTGGAACTTCTGGGACGCAGCAGCATCAAGGGACTGCAGAGGGG
GTGGGAAATCCTTAAGTATCTGGGAAGTCTTGTGCAATATTGGATTCTAGAGCTAAAAAA
GAGTGCTATTAGTCTGCTTGATACCACAGCAATAGCAGTAGCTACAGGAACAGATAGGAT
TATAGAAGTAATACAAAGAGGGTGTAGAGCTATCTGCAACATACCTAGAAGAATAAGACA
AGGCTTTGAAACCGCATTGCTATAACATGGGGGGCAAATGGTCAAAAAGCAGTATAGTTG
GATGGCCTGAGGTCAGAGAAAGAATAAGACGAACTAGGCCAGCAGCAGAGGGAGAGAAAA
CAGCAGCAGAGGGAGTAGGAACAGCGTCTCAAGACCTAGATAAACATGGGGCACTTACAA
CCAGCAACACAGCCAGAAACAATGATGCTTGTGCCTGGCTAGAAGCGCAGGAAGAAGACG
GGGATGTAGGCTTTCCAGTCAGACCTCAGGTGCCTTTAAGACCAATGACCTTTAAGGCAG
CATTTGATCTCAGCTTCTTTTTAAAAGAAAAGGGGGGACTGGAAGGGTTAATTTACTCCA
GGAAAAGGCAAGAGATCCTTGATTTGTGGGTCCATAACACACAAGGCTTCTTCCCTGATT
GGCAAAACTACACACCAGGACCAGGGGTCAGATATCCACTGACCTTTGGATGGTGCTTCA
AGCTAGTGCCAGTCGACCCAAGGGAAGTGGAAGAGGCCAATGAAGGAGAAAACAACTGTT
TGCTGCACCCTATGAGCCAGCATGGAATGGAGGATGAAGACAGAGAAGTCTTAATGTGGA
AGTTTGACATTAGCCTAGCACACAGACACATGGCCCGCGAGATACATCCGGAGTATTACA
AAGACTGCTGACACAGAAGGGACTTTCCGCGCTGGGACTTTCCACTGGGCGTTCCGGGAG
GTGTGGTCTGGGCGGGACGGGGAGTGGTCAACCCTCAGATGCTGCATATAAGCAGCTGCT
TTTCGCCTGTACTGGGTCTCTCTAGGTAGACCAGATCTGAGCCCGGGAGCTCTCTGGCTA
TCTAGGGAACCCACTGCTTAAGCCTCAATAAAGCTTGCCTTGAGTGCTTGAAGTAGTGTG
TGCCCGTCTGTTGTGTGACTCTGGTAACTAGAGATCCCTCAGACCCTTGTTGGTAGTGTG
GAAAATCTCTAGC
>C.ZM.-.HIV1084i.AY805330
TGGATGGGTTAATTTACTCCAAGAAAAGGCAAGACATCCTTGATCTGTGGATCTATCACA
CACAAGGCTTCTTCCCTGATTGGCAAAACTACACACCGGGACCAGGGGACAGATATCCAC
TGACCTTTGGATGGTGCTTCAAGCTAGTGCCAGTTGACCCAAGAGAAGTAGAAGAAGCCA
CTGAAGGAGAGAACAGCTGTTTACTACACCCTATGAGCCTGCATGGACTGGAAGATGCGG
ACAGAGAAGTATTAAGGTGGAAGTTTGACAGTCACCTAGCACACAGACACCTGGCCCGCG
AGCTACATCCGGAGTTTTACAAAGACTGCTGACACAGAAGGGACTTTCCGCTGGGACTTT
CCACTGGGGCGTTCCAGGAGGTGTGGTCTGGGCGGGACTGGGGAGTGGCCAGCCCTCAGA
TGCTGCATATAAGCAGCTGCTTTTCGCTTGTACTGGGTCTCTCTAGGTAGACCAGATCTG
AGCCCGGGAGCTCTCTGGCTATCTAGGGAACCCACTGCTTAAGCCTCAATAAAGCTTGCC
TTGAGTGCTCTAAGTAGTGTGTGCCCGTCTGTTGTGTGACTCTGGTAACTAGAGATCCCT
CAGACCCGTTGTGGTAGTGTGGAAAATCTCTAGCAGTGGCGCCCGAACAGGGACTTGAAA
GCGAAAGTAAGACCAGAGGAGATCTCTCGACGCAGGACTCGGCTTGCTGAAGTGCACTCG
GCAAGAGGCGAGAGCGGCGGCTGGTGAGTACGCCAAATTTTATTTGACTAGCGGAGGCTA
GGAGGAGAGAGATGGGTGCGAGAGCGTCAATATTAAGAGGGGAAAAATTAGATAAGTGGG
AAAAAATTAGGTTAAGGCCAGGGGGAAAGAAACATTATATGCTAAAACACTTAGTATGGG
CAAGCAGGGAGCTGGAAAGATTTGCACTTAACCCTGGCCTTTTAGAGACATCAGAAGGCT
GTAAACAAATAATGAAACAGCTACAACCAGCTCTTCAGACAGGAACAGAGGAACTTAGAT
CATTATATAACACAGTAGCAACTCTCTGTTGTGTACATGAAAAGATAGAGGTACGAGACA
CCAAGGAAGCCTTAGACAAAATGGAAGAAGAACAAAACAAAAGTCAGCAAAAAACACAGC
AAGCAGAAGCGGCTGACAAAGGAAAGGTCAGTCAAAACTATCCTATAGTGCAGAATCTCC
AAGGGCAAATGGTACACCAGGCCATATCACCGAGAACTCTGAATGCATGGGTAAAAGTAA
TAGAGGAGAAGGCTTTCAGCCCAGAGGTAATACCCATGTTTACAGCATTATCAGAAGGAG
CCACCCCACAAGATTTAAACACCATGTTAAATACAGTGGGGGGACATCAAGCAGCCATGC
AAATGTTAAAAGATACCATTAATGAGGAGGCTGCAGAATGGGATAGGTTACATCCAGTGC
ATGCAGGGCCTATTGCACCAGGCCAAATAAGAGAACCAAGGGGAAGTGACATAGCAGGAA
CTACTAGTACCCTTCAGGAGCAAATAGCATGGATGACAAATAACCCACCTATTCCAGTAG
GAGACATCTATAAAAGATGGATAATTCTGGGGTTAAATAAAATAGTAAGAATGTATAGCC
CTGTCAGCATTTTGGACATAAAACAAGGACCAAAAGAACCCTTTAGAGACTATGTAGACA
GGTTCTTTAAAACTTTAAGAGCTGAACAGTCTACACAAGAGGTAAAAAACTGGATGACAG
ACACCTTGTTGGTCCAAAATGCGAACCCAGATTGTAAGACCATTTTAAGAGCATTAGGAA
CAGGGGCTACATTAGAAGAGATGATGACAGCATGTCAGGGAGTGGGGGGACCTAGCCACA
AAGCAAGAGTTTTGGCTGAGGCAATGAGCCAAGCAGGCAATACAAATATAATGATGCAGA
GAAGCAATTTTAAAGGCCCTAGAAGAATTATTAAATGTTTCAACTGTGGCAAGGAGGGGC
ACATAGCTAGAAATTGCAGGGCCCCCAGGAAAAAGGGCTGTTGGAAATGTGGAAAGGAAG
GACACCAAATAAAAGATTGTACTGAGAGGCAGGCTAATTTTTTAGGGAAAATTTGGCCTT
CCCACAAGGGAAGGCCAGGGAATTTCCTTCAGAACAGACCAGAGCCAACAGCCCCACCAG
CAGAGAGTTTCAGGTTCGAGGAGACAACCCCCGCTCCGAAGCAGGAGCCGAACGACAGGG
AACCCTTAACTTCCCTCAAATCACTCTTTGGCAGCGACCCCTCGTCTCAATAAAAGTAGG
GGGCCAAATAAGGGAGGCTCTCTTAGATACAGGAGCAGATGATACAGTATTAGAAGACAT
AAATTTGCCAGGAAAATGGAAACCAAAAATGATAGGAGGAATTGGAGGTTTTATCAAAGT
AAGACAGTATGAACAAATACTTATAGAAATTTGTGGAAAAAAGGCTATAGGTACAGTATT
AGTAGGACCTACCCCTGTCAACATAATTGGAAGGAATATGTTGACACAGCTTGGGTGTAC
ACTAAATTTTCCAATTAGTCCCATTGAAACTGTACCAGTAAAATTAAAGCCAGGGATGGA
TGGCCCAAGGGTTAAACAATGGCCATTGACAGAAGAGAAAATAAAAGCATTAACAGCAAT
TTGTGAAGACATGGAGAAGGAAGGAAAAATTACAAAAATTGGGCCTGAAAATCCATATAA
CACTCCAGTATTTGCCATAAAAAAGAAGGACAGTACTAAGTGGAGAAAATTAGTAGATTT
CAGGGAACTCAATAAAAGAACTCAAGACTTTTGGGAAGTTCAATTAGGAATACCACACCC
AGCAGGGTTAAAAAAGAAAAAATCAGTGACAGTGCTGGATGTGGGGGATGCATATTTTTC
AGTTCCTTTAGATGAAAACTTCAGGAAATATACTGCATTCACCATACCTAGTATAAACAA
TGCAGCACCAGGGATTAGATATCAATATAATGTGCTTCCACAGGGATGGAAAGGATCACC
AGCAATATTCCAGAGTAGCATGACAAAAATCTTAGAGCCCTTTAGGACACAAAATCCAGA
CATAGTTATCTATCAATATATGGATGACTTGTATGTAGGATCTGACTTGGAAATAGGGCA
ACATAGAGCAAAAATAGAGAAGTTAAGAGAACATTTATTGAAATGGGGACTCACCACACC
AGACAAGAAACATCAGAAAGAACCCCCATTTCTTTGGATGGGGTATGAACTCCATCCTGA
CAAATGGACAGTACAGCCTATACAGCTGCCAGAAAAGGATAGCTGGACTGTCAATGATAT
ACAGAAGTTAGTGGGAAAATTAAACTGGGCAAGTCAGATTTACCCAGGGATTAAAGTAAA
GCAACTGTGTAAACTCCTTAGGGGAGCCAAAGCATTAACAGACATAGTACCACTGACTGA
AGAAGCAGAATTAGAATTGGCAGAAAACAGGGAAATTTTAAAAGAACCAGTACATGGAGT
ATATTATGACCCATCAAAAGACTTAATAGCTGAAATACAGAAACAGGGGTATGGCCAATG
GACATACCAAATTTACCAAGAACCATTCAAAAATCTGAAAACAGGGAAGTATGCAAAAAT
GAGGACTGCCCACACTAATGATGTAAAACAGTTAACAGAGGCAGTGCAAAAAATAGCCCT
GGAAAGCATAGTAATATGGGGAAAGACTCCTAAATTTAGACTACCCATCCAAAAAGACAC
ATGGGAGGCATGGTGGACAGAATATTGGCAAGCCACCTGGATTCCTGAATGGGAGTTTGT
TAATACCCCTCCTCTAGTAAAATTATGGTACCAGCTGGAGAAAGAACCAATAATAGGAGC
AGAAACTTTCTATGTAGATGGAGCAGCTAATAGGGAAACTAAAGCAGGAAAGGCAGGGTA
TGTTACTGACAAAGGAAGGCAGAAAATCGTTTCTCTAACTGAAACAACAAATCAGAAGGC
TGAACTACAAGCAGTTCAGCTAGCTTTGCAGGATTCAGGATTAGAAGTAAACATAGTAAC
AGACTCACAGTATGCCTTAGGAATTATTCAAGCACAACCAGATAAGAGTGAATCAGAATT
AGTCGCTCAGATAATAGAGCAGTTAATAAAAAAGGAAAGGGTCTACCTGTCATGGGTACC
AGCACATAAAGGAATTGGAGGAAATGAACAAGTAGATAAATTAGTCAGCAGTGGAATAAG
GAAAGTGCTGTTTCTAGATGGAATAGATAAGGCTCAAGAAGACCATGAAAAATATCACAG
CAATTGGAGAGCAATGGCTAATGAGTTTAATCTGCCACCCATAGTAGCAAAAGAAATAGT
AGCTAGCTGTGATAAATGTCAACTAAAAGGGGAAGCCATACATGGACAAGTAGACTGTAG
TCCAGGGATCTGGCAATTAGATTGTACACATTTAGAAGGAAAAATCATCCTGGTAGCAGT
CCATGTAGCCAGTGGCTACATAGAAGCAGAGGTTATCCCAGCAGAAACAGGACAAGAAAC
AGCATACTACATACTAAAATTAGCAGGAAGATGGCCAGTAAAGGTAATACATACAGATAA
TGGCAGTAATTTCACCAGTGCTGCAGTTAAGGCAGCCTGTTGGTGGGCAGGTATCCAACA
GGAATTTGGAATCCCCTACAATCCCCAAAGTCAGGGAGTAGTAGAATCCATGAATAAAGA
ATTAAAGAAAATCATAGGGCAGGTAAGAGATCAAGCTGAGCACCTTAAGACAGCAGTACA
AATGGCAGTATTCATTCACAATTTTAAAAGAAAAGGGGGGATTGGGGGGTACAGTGCAGG
GGAGAGAATAATAGACATAATAGCAACAGACATACAAACTAAAGAATTACAAAACCAAAT
TTTAAAAATTCGAAATTTTCGGGTTTATTACAGAGACAGCAGAGACCCTATTTGGAAAGG
ACCAGCCAAACTACTCTGGAAAGGTGAAGGGGCAGTAGTAATACAAGATAATAGTGACAT
AAAGGTAGTACCAAGGAGGAAAGTAAAAATCATTAAGGACTATGGAAAACAGATGGCAGG
TGCTGATTGTGTGGCAGGTAGACAGGATGAGGATTAGAACATGGAATAGTTTAGTAAAGC
ACCATATGTATGTTTCAAAAAGAGCTAATGGATGGTTCTACAGACATCATTTTGAAAGCA
GACATCCAAAAGTAAGTTCAGAAGTACACATCCCATTAGGGGATGCTAGATTAGTAATAA
AAACATATTGGGGTTTGCAGCCAGGAGAAAGAGATTGGCATTTGGGTCATGGAGTCTCCA
TAGAATGGAGATTGAAAAGATATAGCACACAAGTAGACCCTGGCCTGGCAGACCAACTAA
TTCATATGCATTATTTTAATTGTTTTGCAGACTCTGCCATAAGGAAAGCCATATTAGGAC
ATATAGTTAGCCCTAGGTGTGAATATCAAGCAGGACATAACAAGGTAGGATCTCTACAAT
ACTTGGCATTGACAGCGTTGACAAAACCAAAAAAGATAAAGCCACCTCTGCCTAGTGTTC
AGAAATTAGTAGAGGATAGATGGAACGAGCCCCAGAAGACCAGGGGCCGCAGAGGGAACC
ATACAATGAATGGACACTAGAACTTTTAGAGGAACTCAAGCAGGAAGCTGTCAGACACTT
TCCTAGGCCATGGCTCCATAGCTTAGGACAACATGTCTATGAAACATATGGCGCGCCTTG
GACAGGAGTCGAAGTGATAATAAGAATTCTGCAACAATTACTGTTTATTCATTTCAGAAT
TGGGTGCCAGCATAGCAAAATAGGCATTTTGCGACAGAGAAGAGCAAGAAATGGAGCCAA
TAGATCCTAAACTAGAGCCCTGGAATCATCCAGGAAGTCAGCCTAAAACTCCATGTAATA
AGTGTTATTGCAAAAGATGCTGCTATCATTGTCTAGTTTGCTTTCAGACAAAAGGCTTAG
GCATTTCCTATGGCAGGAAGAAGCGGAGACAGCGACGCAGTGCTCCTCCAAGCAGTGAGG
ATCATCAAAATTCTATATCAAAGCAGTAAGTACCAATTAGTAGATGTAATGATAGATTTT
GCAGCAAGAGTAGATTATAGACTAGGAGTAGGAGCATTCATAGTGGCATTAATCATAGCA
ATAATTGTGTGGACCATAGTATATATAGAATATAGGAAACTGTTAAGGCAAAGAAAAATA
GACTGGTTAATTAAAAGAATTAGGGAAAGAGCAGAAGATAGTGGCAATGAGAGTGAGGGG
GATACAGAGGAATTATCCACAATGGTGGATATGGGGCATCTTAGGCTTCTTAATGATATA
TAATGGGATGGGGAGCTTGTGGGTCACAGTCTATTATGGGGTACCTGTGTGGAAGGAAGC
AAAAACTACTCTATTTTGTGCATCAGATGCTAAAGCATATGAGAGAGAAGTGCATAATAT
CTGGGCTACACATGCCTGTGTACCCACAGACCCCAACCCACAAGAATTGGTCTTGGAAAA
TGTAACAGAAAATTTTAACATGTGGAAAAATGACATGGTGGATCAGATGCATGAGGATAT
AATCAGTTTATGGGATCAAAGTCTAAAGCCATGTGTAAAGTTGACCCCACTCTGTGTCAC
TTTAAACTGTACAGATGTTAAAAGTGCTAATAGTACCAGTGAAGATATGAGAAATTGCTC
TTTCAATGTAACCACAGAGAGGAAAGATAGAAAAAAGCTTGAACAAGCACTTTTTTATAG
ACTTGACATAGTACCACTTAAGAATAGTAGTTCTAGTAACTTTAGTGAGTATAGATTAAT
AAATTGTAATACCTCAACAGTATCACAAGCCTGTCCAAAGGTCAATTTTGACCCAATTCC
TATACATTATTGTGCTCCAGCTGGTTATGCGATTCTAAAGTGTAATAATAAGACATTCAA
TGGATCAGGACCATGCAATAATGTCAGCACAGTACAATGTACACATGGAATTAAGCCAGT
AGTGTCAACTCAACTGCTGTTAAATGGTAGTCTAGCAGAAGAAGACATAATAATTAGATC
TGAAAATTTGACAAACAATGTCAAAACAATAATAGTACATCTTAAGGACTATGTAGAAAT
TGTATGTACAAGGCCCAACAATAATACAAGGAAAAGTATGAGGATAGGACCAGGACAAGC
ATTCTATGCAACAGGAGAAATAATAGGAAATATAAGAGAAGCTCATTGTAACATCAGTGG
AAGTAAATGGAATAACACTTTACAAAGGGTAAAGAAAAAATTAGGAGAGCACTTCCCTAA
TAACACCACAATAGACTTTAAACCATCCTCAGGAGGGGACCTAGAAATTACAACACATAG
CTTTAATTGTAGAGGAGAATTTTTCTATTGCAATACATCAAAATTGTTTAATGGTACATC
AGAGTCAAATTCAACCATCACACTCCCATGCAAGATAAAACAAATTATAAACATGTGGCA
AGGGGTAGGACGAGCAATGTATGCCCCTCCCATTGCAGGAAACATAACATGCAAATCAAA
TATCACAGGACTACTATTAACACGTGATGGAGGAAATGGAAATGGTACAGAGATATTCAG
ACCGGGAGGAGGAGATATGAGGGACAATTGGAGAAGTGAATTATATAAATATAAAGTGGT
GAAAATTGAACCATTAGGAATAGCACCCACTAAGGCAAAAAGGAGAGTGGTGGAGAGAGG
AAAAAGAGCAGTGGGAATAGGAGCTCTGTTCCTTGGGTTCTTGGGAGCAGCAGGAAGCAC
TATGGGCGCGGCGTCACTAACGCTGACGGTACAGGCCAGACAATTATTGTCTGGTATAGT
GCAACAGCAAAACAATTTGCTGAGGGCTATAGAGGCGCAACAGCATATGTTGCAACTCAC
GGTCTGGGGCATTAAGCAGCTCCAGGCAAGAGTCTTGGCTATAGAAAGATACCTACAGGA
TCAACAGCTCCTAGGAATTTGGGGCTGCTCTGGAAAACTCATCTGCACCACTGATGTGCC
TTGGAACTCTAGTTGGAGTAGTAAATCTTATGAGGACATTTGGACAAATATGACCTGGAT
GCAGTGGGATAAAGAAATTAATAATTACACAAACACAATATATCAGTTGCTTGTAGACTC
GCAAACCCAGCAGGAAAAAAATGAAAGGGAGTTACTAGCATTGGACAGTTGGAAAAATCT
GTGGAATTGGTTTAACATAACAAATTGGCTATGGTATATAAAAATATTCATAATGATAGT
AGGAGGCTTGATAGGTTTAAGAATAATTTTTGCTGTGCTCTCTATGGTAAATAGAGTTAG
GCAGGGATACTCACCTCTGTCATTTCAGACCCTTACCCCAAACCCGAGGGGACCCGACAG
GCTCGGAAGAATCGAAGAAGAAGGTGGAGAGCAAGACAGAGACAGATCCATTCGATTAGT
GAGCGGATTCTTAGCGCTTGCCTGGGACGACCTGCGGAGCCTGTGCCTTTTCAGCTACCA
CCGATTGAGAGACTGCATATTGATTGTAGCGAGGGCAGCGGAACTTCTGGGACGCAGCAG
TCTCAGGGGACTACAGAAGGGGTGGGAAGCCCTTAAGTATCTGGGAAGCCTTGTGCAGTA
TTGGGGTCTAGAGCTAAAAAAGAGTGCTATTAGTCTGCTTGATACCACAGCAATAGCAGT
AGCTGAAGGAACAGATAGAATTATAAAATTAATACAAAGAATTTGTAGAGCTATCTGCAA
CATACCTAGAAGAATAAGACAGGGCTTTGAAGCAGCTTTGCAATAAAATGGGGGGCAAGT
GGTCAAAAAGCAGTATAGTTGGATGGCCTGCTGTAAGAGAAAGAATAAGACAAACTGCTC
CAGCAGCAACAGGAGTAGGAGCAGCGTCTCAAGACTTAGATACACATGGGGCACTTACAA
CCAGCAACACAGTTAGCAACAATGCTGATTGTGCCTGGTTGGAAGCACAAGAGGAGAAAG
ACGAGGTAGGCTTTCCAGTCAGACCTCAGGTACCTTTAAGACCAATGACTTATAAGGCAG
CATTCGATCTCAGCTTCTTTTTAAAAGAAAAGGGGGGACTGGATGGGTTAATTTACTCCA
AGAAAAGGCAAGACATCCTTGATCTGTGGATCTATCACACACAAGGCTTCTTCCCTGATT
GGCAAAACTACACACCGGGACCAGGGGTCAGATATCCACTGACCTTTGGATGGTGCTTCA
AGCTAGTGCCAGTTGACCCAAGGGAAGTAGAAGAAGCCACTGAAGGAGAGAACAGCTGTT
TACTACACCCTATGAGCCTGCATGGACTGGAAGATGCGGACAGAGAAGTATTAAGGTGGA
AGTTTGACAGTCACCTAGCGCACAGACACATGGCCCGCGAGCTACATCCGGAGTTTTACA
AAGACTGCTGACACAGAAGGGACTTTCCGCTGGGACTTTCCACTGGGGCGTTCCAGGAGG
TGTGGTCTGGGCGGGACTGGGGAGTGGCCAGCCCTCAGATGCTGCATATAAGCAGCTGCT
TTTCGCTTGTACTGGGTCTCTCTAGGTAGACCAGATCTGAGCCCGGGAGCTCTCTGGCTA
TCTAGGGAACCCACTGCTTAAGCCTCAATAAAGCTTGCCTTGAGTGCTCTAAGTAGTGTG
TGCCCGTCTGTTGTGTGACTCTGGTAACTAGAGATCCCTCAGACCC
>C.ZM.1989.ZAM18.AB485645
TGGATGGGTTAATTTACTCTAAGAAAAGGCAAGAAACCCTTGATTTGTGGGTCTATCACA
CACAAGGCTACTTCCCTGATTGGCAAAACTACACACCGGGACCAGGGGTCAGATATCCAC
TGACCTTTGGATGGTGCTTCAAGCTAGTGCCAGTTGACCCAAGGGAAGTAGAAGAGGCCA
ATGAAGGAGAAAACAACTGTTTGCTACACCCTATGAGCCTGCATGGAATGGAGGATGGAG
ACAGAGAAGTATTAAAGTGGAAGTTTGACAGTCACCTAGCACATAGACACATGGCCCGCG
AGCTACATCCGGAGTACTACAAAGACTGCTGACACAGAAGGGACTTTCCGCTGGGACTTT
CCACTGGGGCGTTCCAGGAGGTGTGGTCTGGGCGGGACTGGGAGTGGTCAACCCTCAGAT
GCTGCATATAAGCAGCTGCTTTTCGCCTGTACTGGGTCTCTCTGGGTAGACCAGATCTGA
GCCTGGGAGCTCTCTGGCTATCTAGGGAACCCACTGCTTAAGCCTCAATAAAGCTTGCCT
TGAGTGCTCTAAGTAGTGTGTGCCCGTCTGTTGTGTGACTCTGGTAACTAGAGATCCCTC
AGACCCTTTGTGGTAGTGTGAAAAATCTCTAGCAGTGGCGCCCGAACAGGGACCTGAAAG
CGAAAGTAAGACCAGAGGAGATCTCTCGACGCAGGACTCGGCTTGCTGAAGTGCACTCGG
CAAGAGGCGAGAGCGGCGGCTGGTGAGTACGCCAATTTTTATTTGACTAGCGGAGGCTAG
AAGGAGAGAGATGGGTGCGAGAGCGTCAATATTAAAAGGGGGAAAATTAGATACATGGGA
AAAAATTAGGTTAAGGCCAGGGGGAAAGAAACACTATATGATAAAACACCTAGTATGGGC
AAGCAGGGAGCTGGAAAGATTTGCACTTAACCCTGGCCTTTTAGAGACATCAGAAGGCTG
TAAACAAATAATAAAACAGCTACAACCATCTATTCAGACAGGAACAGAGGAACTTAAATC
ATTATTCAACACAGTAGTAACTCTATGGTGTGTACATGAAGATATAACAGTACGAGACAC
CAAGGAAGCCTTAGACAGGTTAGAGGAAGAACAAAACAAAAGTCAGCAAAAAACAAAAAC
ACAGCAGGTAAAAGCGGCTGACGGACAGGTCAGTCAAAATTACCCTATAGTGCAGAATCT
CCAAGGGCAAATGGTACACCAGGCCATATCACCTAGAACTTTGAATGCATGGGTAAAAGT
AATAGAGGAAAAGGCCTTTAGCCCAGAGATAATACCCATGTTTACAGCATTATCAGAAGG
AGCCACCCCACAAGATTTAAACACCATGTTAAATACAGTGGGGGGACATCAAGCAGCCAT
GCAGATGTTAAAAGATACCATCAATGAGGAGGCTGCAGAATGGGATAGATTACATCCAGT
ACATGCAGGGCCTAATGCACCAGGCCAATTGAGAGAACCAAGGGGAAGTGACATAGCAGG
AACTACTAGTACCCTTCAGGAACAGATAGCATGGATGACAAATAACCCACCTGTTCCAGT
GGGAGACATCTATAAAAGATGGATAATTCTGGGGTTAAATAAAATAGTCAGAATGTATAG
CCCTGTCAGCATTTTGGACATAAAACAAGGGCCAAAGGAACCTTTTAGAGACTATGTAGA
CCGGTTCTTTAAAACTTTAAGAGCTGAACAAGCTACACAAGATGTAAAAAATTGGATGAC
AGAAACCTTGTTGGTCCAAAATGCGAACCCAGATTGTAAGACCATTTTAAGAGCATTAGG
ACCAGCGGCTACATTAGAAGAAATGATGACAGCATGTCAGGGAGTGGGAGGACCTAGCCA
CAAAGCAAGAGTGTTAGCTGAGGCAATGAGTCAAGCAAACAATACAAACATACTGATGCA
GAGAAGCAATTTTAAAGGACCTAAAAGAAGTGTTAAATGTTTCAACTGTGGCAAGGAAGG
GCACATAGCCAAAAATTGCAGGGCCCCTAGGAAAAAAGGCTGTTGGAAATGTGGAAAGGA
AGGACACCAAATGAAAGACTGTACCGAGAGGCAGGCTAATTTTTTAGGGAAAATCTGGCC
TTCCCACAAGGGGAGGCCAGGGAATTTCCTTCAGAGCAGGCCAGAGCCAACAGCCCCCAG
GCCAGAGCCAACAGCCCCACTAGCAGAGAGCTTCAGATTCGAGGAGACGACCCCCGCTCC
GAATCAGGAGCCGAAAGACAGGGAACCCTTAACTTCCCTCAAATCACTCTTTGGCAGCGA
CCCCTTGTCTCAATAAAAGTAGGGGGCCAGACAAAGGAGGCTCTCTTAGACACAGGAGCA
GATGATACAGTATTAGAAGAAATAAGTTTGCCAGGAAAATGGAAACCAAAAATGATAGGA
GGAATTGGAGGTTTTATCAAAGTAAGACAGTATGATCAAATACTTATAGAAATTTGTGGA
AAAAAGGCTATAGGTACAGTATTAGTAGGACCTACACCTGTCAACATAATTGGAAGAAAT
ATGTTGACTCAGCTTGGATGCACACTAAATTTTCCAATTAGCCCCATTGAAACTGTACCG
GTAAAATTAAAGCCAGGAATGGATGGCCCAAAGGTTAAACAATGGCCATTGACAGAAGAG
AAAATAAAAGCGTTAACAGCAATTTGTGAAGAAATGGAAAAGGAAGGAAAAATTACAAAA
ATTGGGCCTGAAAATCCATATAATACTCCAATATTTGCCATAAAAAAGAAGGACAGTACT
AAGTGGAGAAAATTAGTAGATTTCAGGGAACTTAATAAAAGAACTCAAGACTTTTGGGAA
GTTCAATTAGGAATACCACACCCAGCAGGGTTAAAAAAGAAAAAATCAGTGACAGTACTG
GATGTGGGGGATGCATATTTTTCAGTTCCTTTAGATGAAGGCTTCAGGAAGTATACTGCA
TTCACCATACCTAGTATAAACAATGAAACACCAGGGATTAGATATCAATATAATGTGCTT
CCACAGGGATGGAAAGGATCACCAGCAATATTTCAAAGTAGCATGACAAAAATCTTGGAG
CCCTTTAGGGCACAAAATCCAGAAATAGTCATCTATCAATATATGGATGACTTGTATGTA
GGATCTGACTTAGAAATAGGGCAACATAGAGCAAAAATAGAGGAGTTAAGAGAACATCTA
TTAAGGTGGGGATTTACCACACCAGACAAGAAACATCAGAAAGAACCCCCATTTCTTTGG
ATGGGGTATGAACTCCATCCTGACAAATGGACAGTACAGCCTATACAGTTGCCAGAAAAG
GATAGCTGGACTGTCAATGATATACAGAAGTTAGTGGGAAAATTAAACTGGGCAAGTCAG
ATTTACCCAGGGATTAAAGTAAGGCAACTTTGTAAACTCCTTAGGGGGGCCAAAGCGCTA
ACAGACATAGTACCACTAACTGAAGAAGCAGAATTAGAATTAGCAGAGAACAGGGAAATT
CTAAAAGAACCAGTGCATGGAGTATATTATGACCCATCAAAAGACTTAATAGCTGAAATA
CAGAAACAAGGGCATGACCAATGGACATATCAAATTTACCAAGAACCATTCAAAAATCTG
AAAACAGGGAAGTATGCAAAAATGAGGACTGCCCACACTAATGATGTAAAACAGTTAACA
GAGGCAGTGCAAAAAATAGCCATGGAAAGCATAGTAATATGGGGTAAGACTCCTAAATTT
AGACTACCCATCCAAAAGGAAACATGGGAGACATGGTGGACAGACTATTGGCAAGCCACC
TGGATTCCTGAGTGGGAGTTTGTTAATACCCCTCCCCTAGTAAAATTATGGTATCAGCTG
GAGAAAGAACCCATAGTAGGAGCAGAAACGTTCTATGTAGATGGAGCAGCTAATAGGGAA
ACTAAAATAGGAAAAGCAGGGTATATTACTGACAAAGGAAGGCAGAAAGTTATCTCTCTA
ACTGAAACAACAAATCAGAAGACTGAATTGCAAGCAATTCAGCTAGCTTTGCAAGATTCA
GGATCAGAAGTAAACATAGTAACAGACTCACAGTATGCAATAGGAATCATTCAAGCACAA
CCAGATAAGAGTGAATCAAAGTTAGTTAACCAAATAATAGAACAATTAATAAAAAAGGAA
AGGGTCTACCTGTCATGGGTACCAGCACATAAAGGAATTGGAGGAAATGAACAAGTAGAT
AAATTAGTAAGTAGTGGAATCAGGAAAGTGCTATTTCTAGATGGAATAGATAAAGCTCAA
GAAGAGCATGAAAAATATCACAGCAATTGGAGAGCAATGGCTAGTGAGTTTAATCTACCA
CCCATAGTAGCAAAAGAAATAGTAGCTAGCTGTGATAAATGTCAGCTAAAAGGGGAAGCC
ACACATGGACAAATAGACTGTAGTCCAGGGATATGGCAATTAGATTGTACACATTTAGAA
GGAAAAGTCATCCTGGTAGCAGTCCATGTAGCCAGTGGCTACATGGAAGCAGAGGTTATC
CCAGCAGAAACAGGACAAGACACAGCATACTATATACTAAAATTAGCAGGAAGATGGCCA
GTCAAAGTAATACATACAGACAATGGCCCCAATTTTACCAGTGCTGCAGTTAGGGCAGCC
TGTTGGTGGGCAGGTATCCAACAGGAATTTGGAATTCCCTACAATCCCCAAAGTCAGGGA
GCAGTAGAATCCATGAATAAAGAATTAAAGAAAATCATAGGGCAGGTAAGAGATCAAGCT
GAGCACCTTAAGACAGCAGTACAAATGGCAGTATTCATTCACAATTTTAAAAGAAAAGGG
GGGATTGGGGGGTACAGTGCAGGGGAAAGAATAATAGACATAATAGCAACAGACATGCAA
ACTAAAGAACTACAAAAACAAATTATAAAAATTCAAAATTTTCGGGTTTATTACAGAGAC
AGCAGAGACCCTATTTGGAAAGGACCAGCCAAACTACTCTGGAAAGGTGAAGGGGCAGTA
GTGATACAAGATAATAGTGACATAAAGGTAGTACCAAGGAGGAAAGCAAAAATCATTAAG
GACTATGGAAAACAGATGGCAGGTGCTGATTGTGTGGCAGGTAGACAGGATGAAGATTAG
AACATGGAATAGTTTAGTAAAGCACCATATGTATATTTCAAAAAGAGCTAGTGGATGGTT
TTACAGACATCATTATGAAAGCAGACATCCAAAAATAAGTTCAGAAGTACACATCCCATT
AGGGGAGGCTAAATTAGTAATAAAAACATATTGGGGTTTGCAAACAGGAGAAAGAGATTG
GCATTTGGGTCATGGAGTCTCCATAGAATGGAGATTGAGAAGATATACCACACAAGTAGA
CCCTGGCCTGGCAGACCAGCTAATTCATATGTATTATTTTGATTGTTTTGCAGACTCTGC
CATAAGAAAAGCCATATTAGGACACATAGTTATTCCTAGGTGTGACTATCAAGCAGGACA
TAATAAGGTAGGATCTCTGCAATACTTGGCACTGACAGCATTGATAAAACCAAAAAAGAG
AAAGCCACCTCTGCCTAGTGTTAAGAAATTAGTAGAAAATCGATGGAACAAGCCCCAGAA
GACCAGGGGCCGCAGAGGGAACCACACAATGAGTGGACACTAGAGCTTCTAGAGGAACTC
AAGCAGGAAGCTGTCAGACACTTTCCTAGACCATGGCTCCATAGCTTAGGACAATATATC
TATGAAACCTATGGGGATACTTGGACTGGAGTCGAAACTATAATAAGAATTCTGCAACAA
CTATTGTTTATTCATTTCAGAATTGGGTGCCAACATAGCAGAATAGGCATTGTGCGACAG
AGAAGAGCAAGAAATGGAGCCAGTAGATCCTAGCCTAGAGCCCTGGAACCATCCAGGAAG
TCAGCCTAAAACTGCTTGTAATAAGTGTTATTGTAAACGCTGTAGCTATCATTGTCTAGT
TTGCTTTCAGAAAAAAGGCTTAGGCATTTCCTATGGCAGGAAGAAGCGGAGACAGCGACG
AAGCACTCCTCCAAGCAGTGAGGATCATCAAAATCTTATATCAAAGCAGTAAGTATATGT
AATGTTAGACTTAACAGCAAGAGTAGATTATAGATTAGGAGTAGCAGCATTACTAATAGC
ATTAATCATAGCAGTAGTTGTGTGGACCATAGCATATATAGAATATAGGAAATTGTTAAG
ACAAAGAAAAATAGACAGGTTAATTAAAAGAATTAGGGAAAGAGCAGAAGACAGTGGCAA
TGAGAGTGAGGGAGATACTGAGGAATTGGCAACAATGGTGGATATGGGGCATCTTAGGCT
TTTGGATGGTAATGAACTATAATGTGGTAGGAGACAACTTGTGGGTCACAGTCTATTATG
GGGTACCTGTGTGGAAAGAAGCAAAAACTACTTTATTCTGTGCATCAGATGCTAAAGCAT
ATGAGAAAGAAGTGCATAATGTCTGGGCTACACATGCCTGTGTACCCACAGACCCCAACC
CACAAGAAATAGTTTTGGGAAATGTAACAGAAAATTTTAACATGTGGAAAAATGACATGG
TGGATCAGATGCATGAGGATATAATCAGTTTATGGGATCAAAGCTTAAAGCCATGTGTAA
AGTTGACCCCACTCTGTGTCACTTTAGAATGTGGAAATGTTAATGTTACCCATGAGAATA
GCACGAAGGGGGAAATGAAAAATTGCTCTTTCAATGCAACCACAGAACTAAAAGATAAAA
AACAGAGAGTGTATGCACTTTTTTATAAACTTGATATAGTACCACTTAATGAGAATAACA
ACTCTAGTGAGGACTCTAGTGAGTATAGATTAATAAATTGTAATACCTCAGCCATAACAC
AAGCCTGTCCAAAGGTCACTTTTGATCCAATTCCTATACATTATTGTGCTCCAGCTGGAT
ATGCGATTCTAAAGTGTAATAATAAGACATTCAATGGGACAGGACCATGCCATAATGTCA
GCACAGTACAATGTACACACGGAATCAAGCCAGTGGTATCAACTCAACTACTGTTAAATG
GTAGCCTAGCAGAAGAAGAGATAATAATTAGGTCTGAAAATCTAACAAACAATGCCAAAA
CAATAATAGTACATCTTAATGAATCTGTAGAAATTGTGTGTACAAGACCCAACAATAATA
CAAGAAAAAGTATAAGGATAGGACCAGGACAAGCATTCTATGCAACAGGTGACATAATAG
GAAACATAAGACAAGCACATTGTAACATTAGTAAAGAGAACTGGAATAAAACTTTACAAA
AGGTAGGAAAAAAATTAGCAGAGCACTTCCCTAATAAAACAATAAAATTTGACCAACACT
CAGGAGGGGACCTAGAAATTACAACACATAGCTTTAATTGTAGAGGAGAATTTTTCTATT
GCAATACATCAAACCTGTTTAATAGTACATATAAGCCTAATGATACAAATAGTACATATA
ATCCTAATGATACAATCACACTCCCATGCAGAATAAAACAAATTATAAACATGTGGCAGA
GGGTAGGACAAGCAATGTATGCCCCTCCCATTGCAGGAAACATAACATGTAAATCAAATA
TCACAGGACTACTATTGACACGGGATGGAGGGTTAAATGATACCACAAACACAGAGACAT
TCAGACCTGGAGGAGGAGATATGAGGGACAATTGGAGAAGTGAACTATATAAATATAAAG
TGGTAGAAATTAAACCATTGGGCATAGCACCCACTGCGGCAAAAAGGAGAGTGGTGGAGA
CGAGAGAAAAAAGAGCAGTGGGAATAGGAGCTGTGTTCCTTGGGTTCTTGGGAGCAGCAG
GAAGCACTATGGGCGCGGCGTCAATAACGCTGACGGCACAGGTCAGACAAGTGTTGTCTG
GTATAGTGCAACAGCAAAGCAATTTGCTGAGAGCCATAGAGGCGCAACAGCATCTGTTGC
AACTCACGGTCTGGGGCATTAAGCAGCTCCAGACAAGAGTCTTGGCTATAGAAAGATACC
TAAAGGATCAACAGCTCCTAGGGATTTGGGGCTGCTCTGGAAAACTCATCTGCACCACTG
CCGTGTCTTGGAACTCCAGTTGGAGTAATAAGTCTCAAACAGATATTTGGGATAACATGA
CCTGGATGCAGTGGGATAGAGAAATTAGTAATTACACAGACACAATATACAGGTTGCTTG
AAGAATCGCAAATTCAGCAGGAAAGAAATGAAAAAGACTTATTAGCATTGGACAGTTGGA
AAAATCTATGGAATTGGTTTGACATAACAAATTGGCTGTGGTATATAAAAATATTCATAA
TGATAGTAGGAGGCTTGATAGGCTTAAGAATAATTTTTGCTGTGCTTTCTATAGTGAATA
GAGTTAGGCAGGGATACTCACCTTTGTCGTTTCAGACCCTTACCCCGAACCCAAGGGGAC
CCGACAGGCTCGGAAGAATCGAAGAAGAAGGTGGAGAGCAAGACAGAGACAAATCCATTC
GCTTAGTGAACGGATTCTTAGCACTTTTCTGGGACGACCTGCGGAGCCTGTGCCTTTTCA
GCTACCACCGATTGAGAGACTTCATATTGATTGCAGCGAGAGCAGCGGAACTTCTGGGAC
GCAGCAGTCTCAGGGGACTACAGAGGGGGTGGGAAGCCCTTAAGTATCTGGGAAGTCTTG
TGCAGTATTGGGGTCTGGAACTAAAAAAGAGTGCTATTAGTCTGGTTGATGCCATAGCAA
TAACAGTAGCTGAAGGAACAGATAGGATTATAGAATTCATACAAAGAATTTGTAGAGCTA
TCCGCAACATACCTAGAAGAATAAGACAGGGCTTAGAAGCAGCTTTGCTATAAAATGGGA
GGCAAGTGGTCAAAACGTAGTATAGTTGGATGGCCTGCTGTAAGAGAAAGAATAAGACAA
ACTGAGCCAGCAGCAGAGGGAGTAGGAGCAGCGTCTCAAGACTTAGATAAACATGGAGCA
CTTACAAGCAGCAACACAGCCACCACTAATTCTGCTTGTGCCTGGCTGGAAGCACAAGAG
GAGGAAGGAGAAGTAGGCTTTCCAGTCAGACCTCAGGTGCCTTTAAGACCAATGACTTAT
AAGGCAGCAGTCGATCTCAGCTTCTTTTTAAAAGAAAAGGGGGGACTGGAAGGGTTAGTT
TACTCTAAGAAAAGGCAAGAAATCCTTGATTTGTGGGTCTATCACACACAAGGCTACTTC
CCTGATTGGCAAAACTACACACCGGGACCAGGGGTCAGATATCCACTGACCTTTGGATGG
TGCTTCAAGCTAGTGCCAGTTGACTCAAGGGAAGTAGAAGAGGCCAATGAAGGAGAAAAC
AACTGTTTGCTACACCCTATGAGCCTGCATGGAATGGAGGATGGAGACAGAGAAGTATTA
AAGTGGAAGTTTGACAGTCACCTAGCACATAGACACATGGCCCGCGAGCTACATCCGGAG
TACTACAAAGACTGCTGACACAGAAGGGACTAGACTGCTGACACAGAAGGGACTTTCCGC
TGGGGCTTTCCACTGGGGCGTTCCAGGAGGTGTGGTCTGGGCGGGACTGGGAGTGGTCAA
CCCTCAGATGCTGCATATAAGCAGCTGCTTTTCGCCTGTACTGGGTCTCTCTGGGTAGAC
CAGATCTGAGCCTGGGAGCTCTCTGGCTATCTAGGGAACCCACTGCTTAAGCCTCAATAA
AGCTTGCCTTGAGTGC
>C.ZM.2002.02ZM108.AB254141
TGGAAGGGTTAATTTACTCTAAGAAAAGACAAGAGATCCTTGATTTGTGGGTCTATCACA
CACAAGGCTTCTTCCCTGATTGGCAAAACTACACATCGGGACCAGGGGTCAGATACCCAC
TGACCTTTGGATGGTGCTTCAAGCTAGTGCCAGTTGACCCAGGGGAAGTAGAAGAAACCA
GTGAAGGAGAGGACAACTGTTTGCTACACCCTGCGAACCAGCATGGAATGGATGATGAAC
ACAGAGAAGTATTAAAGTGGAAGTTTGACAGCCTCTTAGCACGCAGACACATGGCCCGCG
AGCTACATCCGGAGTATTACAAAGACTGCTGACACAGAAGGGACTTTCCGCTGGGACTTT
CCACTGGGGCGTTCCAGGAGGAGTGGTCTGGGCGGGACGGGGAGTGGCCAGCCCTCAGAT
GCTGCATATAAGCAGCTGCTTTTCGCTTGTACTGGGTCTCTCTAGGTGGACCAGATCTGA
GCCCGGGAGCTCTCTGGTTCTCTAGGGAACCCACTGCTTAAGCCTCAATAAAGCTTGCCT
TGAGTGCTCTAAGTAGTGTGTGCCCGTCTGTTGTGTGACTCTGGTAACTAGAGATCCCTC
AGACCTTTTTTGGTAGTGTGGAAAATCTCTAGCAGTGGCGCCCGAACAGGGACGCGAAAG
CGAAAGTAGAACCAGAGGAGAACTCTCGACGCAGGACTCGGCTTGCTGAAGTGCACTCGG
CAAGAGGCGAGAGCGGCGGCTGGTGAGTACGCCATTTTATTTGACTAGCGGAGGCTAGAA
GGAGAGTGATGGGTGCGAGAGCGTCAATATTAAGAGGGGAAAAGTTAGATGCATGGGAAA
AAATTAGGTTAAGGCCAGGGGGAAAGAAACAATACATGCTAAAACACCTAGTATGGGCAA
GCAGGGAGCTGGAAAGATTTGCACTTAACCCTGGCCTTTTAGAAACATCAGAAGGCTGTA
AACAAATAATGAAACAGCTCCAACCATCTCTTCAGACAGGAACAGAGGAACTTAGATCAT
TATATAACACAGTAGCAGTTCTTTATTGTGTACATGAAAGGATAGAGGTACGAGACACCA
AGGAAGCCTTAGACAAGATAGAGGAAGAACAAAAGAAATGTCAGCAAAAAATACAAGCAC
AGCAGGCAGAAGCGGCTGACAAAAAGGTCAGTCAAAATTATCCTATAGTGCAGAATCTCC
AAGGGCAAATGGTACATCAGGCCATATCACCTAGAACTTTAAATGCATGGGTAAAAGTAG
TAGAGGAGAAAGCCTTCAGTCCAGAAGTAATACCCATGTTTTCAGCATTATCAGAAGGAG
CCACCCCCGTGGATCTAAATACCATGTTAAATACAGTGGGGGGCCATCAAGCAGCCATGC
AAATGTTAAAAGATACCATCAATGAGGAGGCTGCAGAATGGGATAGGTTACATCCACCAC
AGGCAGGGCCTGTTGCACCAGGCCAAATAAGAGAACCAAGGGGAAGCGACATAGCAGGAA
CTACTAGTACCCTTCAGGAACAAATAACATGGATGACAAGTAACCCACCTATTCCAGTAG
GAGACATCTATAAAAGATGGATAATTCTGGGGTTAAATAAAATAGTAAGAATGTATAGCC
CTGTCAGCATTTTGGACATAAAACAAGGGCCAAAGGAACCCTTTAGAGATTATGTAGACC
GGTTCTTTAAAACCTTAAGAGCTGAACAATCTACACAAGAGGTAAAAAATTGGATGACAG
ACACCTTGTTAGTCCAAAATGCGAACCCAGATTGTAAGTCCATTTTAAGAGCATTAGGAC
CAGGGGCTTCATTAGAAGAAATGATGACAGCATGTCAGGGAGTGGGAGGACCTGGCCACA
AAGCAAGAGTTTTGGCTGAGGCAATGAGCCAAGCACAAAACACAAACATAATGATGCAGA
GAAACAATTTTAAAGGCCAGAGAAGAATAGTTAAATGTTTCAACTGTGGCAAGGAAGGGC
ACATAGCCAGAAATTGCAGGGCTCCTAGGAAAAAGGGCTGTTGGAAATGTGGAAAGGAAG
GACACCAAATGAAAGACTGTACTAATGAGAGACAGGCTAATTTTTTAGGGAAAATTTGGC
CTTCCCACAAGGGGAGGCCAGGGAATTTCCTCCAGAGCAGACCAGAGCCAACAGCCCCAC
CACTCGAGGAGACAACCCCAGCTCCGAAGCAGGAGCCGAAAGACAGGGAACCTTTAATTT
CCCTCAAATCACTCTTTGGCAGCGACCCCTCGTCTCAATAAAAGTAGGGGGCCAGATAAA
GGAAGCTCTCTTAGATACAGGGGCAGATGATACAGTATTAGAAGAAATAAATTTGCCAGG
AAAATGGAAACCAAAAATGATAGGAGGAATTGGAGGTTTTATCAAAGTAAGACAATATGA
TCAAATACCTATAGAAATTTGTGGAAAAAAGGCTATAGGTACAGTATTGGTAGGACCTAC
ACCTGTCAACATAATTGGAAGAAATCTGTTGACTCAGCTTGGATGCACACTAAATTTTCC
AATAAGTCCTATTGAAACTGTACCAGTAAAATTAAAGCCAGGAATGGATGGCCCAAAGGT
TAAACAATGGCCATTGACAGAAGAAAAAATAAAAGCATTAACTGCAATTTGTGAGGAAAT
GGAGAAGGAAGGAAAAATTACAAAAATTGGGCCTGAAAATCCGTATAACACTCCAGTATT
TGCCATAAAAAAGAAAGACAGTACAAAGTGGAGAAAATTAGTAGATTTCAGGGAACTCAA
TAAAAGAACTCAAGACTTTTGGGAAGTTCAATTAGGAATACCACACCCAGCAGGGTTAAA
ACAGAAAAAATCAGTGACAGTACTAGATGTGGGGGATGCATACTTTTCAGTTCCTTTAGA
TGAGGACTTCAGGAAATATACTGCATTCACCATACCTAGTATAAACAATGAAACACCAGG
GATTAGATATCAGTATAACGTTCTTCCACAAGGGTGGAAAGGATCACCAGCAATATTCCA
GTGTAGCATGACAAAAATCTTAGAGCCCTTTAGGACAAAAAACCCAGAAATAGTTATCTA
CCAATACATGGATGACTTGTATGTAGGATCTGATTTGGAAATAGGGCAACATAGAGCAAA
AATAGAGGAGTTGAGAGAACACCTCTTGAAATGGGGATTTACCACACCAGACAAGAAACA
TCAGAAAGAACCCCCATTTCTTTGGATGGGGTATGAACTCCATCCTGACAAATGGACAGT
ACAACCTATAGTACTGCCAGAAAAGGAGAGCTGGACTGTCAATGATATACAGAAGTTAGT
GGGAAAATTAAACTGGGCAAGTCAAATTTATGCAGGGATTAAAGTAAGGCAACTGTGTAA
ACTCCTTAGGGGAGCCAAGTCACTAACAGACATAGTACCACTGACTGAAGAAGCAGAATT
AGAATTGGCTGAGAACAGGGAAATTCTAAAAGAACCAGTACATGGAGCATATTATGACCC
ATCAAAAGACTTAATAGCTGAAATACAAAAACAAGGGCATGACCAGTGGACATATCAAAT
TTACCAAGAACCATTCAAAAATCTGAAAACAGGAAAGTATGCAAAAATGAGGACTGCCCA
CACTAATGATGTAAAACAGTTAACAGAGGCAGTGCAAAAAATAGCCCTGGAGAGCATAGT
AATATGGGGAAAGGTTCCTAAATTTAGACTACCCATCCAAAAAGAAACATGGGAGACATG
GTGGACAGACTATTGGCAAGCCACCTGGATTCCTGAGTGGGAATTTGTTAACACCCCTCC
CCTAGTAAAATTATGGTATCAGCTGGAAAAAGAACCCATATCAGGAGCAGAAACTTTCTA
TGTAGATGGAGCAGCTAATAGGGAAACTAAAATAGGGAAAGCAGGGTATGTTACTGACAG
AGGAAGACAGAAAGTTGTTTCCATAACGGAAACAACAAATCAGAAGACTGAATTACAAGC
AATTCAGTTAGCTCTGCAGGACTCAGGATCAGAAGTAAACATAGTAACAGACTCACAGTA
TGCATTAGGAATCATTCAAGCACAACCAGATAAAAGTGAATCAGAATTAGTTAATCAAAT
AATAGAACAGTTAATAAAAAAGGACAGGGTCTACCTGTCATGGGTACCAGCACATAAAGG
AATTGGAGGAAATGAACAAGTAGATAAATTAGTAAGTAATGGAATCAGAAAAGTACTGTT
TCTAGATGGAATAGACAAGGCTCAAGAAGAGCATGAAAAATATCACAGCAATTGGAGAGC
AATGGCTAGTGAGTTTAACCTACCACCCGTAGTAGCAAGAGAAATAGTAGCCAGCTGTGA
TAAATGTCAGCTAAAAGGGGAAGCCATGCATGGACAAGTAGACTGTAGTCCAGGAATATG
GCAATTAGATTGTACACATCTAGAAGGAAAAGTCATCCTAGTAGCAGTCCATGTAGCCAG
TGGCTACATGGAAGCAGAAGTTATTCCAGCAGAAACAGGACAAGAAACAGCATATTTTAT
ACTAAAATTAGCAGGAAGATGGCCAGTCAAAGTAATACATACAGACAATGGTACTAATTT
CACCAGTGCTACAGTTAAGGCAGCCTGTTGGTGGGCAGGTATCCAACAGGAATTTGGAAT
TCCCTACAATCCCCAAAGTCAGGGAGTAGTAGAATCCATGAATAAAGAATTAAAGAAAAT
CATAGGGCAGGTAAGAGATCAAGCTGAGCACCTTAAGACAGCAGTACAAATGGCAGTATT
CATTCACAATTTTAAAAGAAAAGGGGGGATTGGGGGGTACAGTGCAGGGGAAAGAATAAT
AGACATAATAGCAACAGACATACAAACCAAAGAATTACAAAAACAAATTATAAAAATTCA
AAATTTTCGGGTTTATTACAGAGACAACAGAGACCCTATTTGGAAAGGACCAGCTAAACT
ACTCTGGAAAGGTGAAGGGGCAGTAGTACTACGAGATAATAGTGACATAAAGGTAGTACC
AAGAAGGAAAGTAAAAATCATTAGGGACTATGGAAAACAGATGGCAGGTGCTGATTGTGT
GGCAGGTAGACAGGATGAAGATCAGAGCATGGAATAGTTTAGTAAAGCATCATATGTATA
TTTCAAAGAGAGCTAATGGATGGTTTTACAAACATCATTATGAAAGCAGAAATCCAAAAA
TAAGTTCAGAAGTACACATCCCATTAGGGGATGCTAGATTAGTAATAACAACATATTGGG
GTCTGCATACAGGAGAAAGAGACTGGCATTTGGGTCATGGAGTCTCCATAGAATGGAGAT
TGAGAAGATATAGCACACAAGTAGACCCTGGCCTGGCAGACCAGCTAATTCATATGCATT
ATTTTGATTGCTTTGCAGACTCTGCCATAAGAAAAGCCATATTAGGACATATAGTCAGTC
CTAGGTGTGACTACCAAGCAGGACATAATAAGGTAGGATCTCTACAATACTTGACACTGA
CAGCATTGATAAAACCAAAAAAGAGAAAGCCACCTCTGCCTAGTGTTAGGAAATTAGTAG
AGGATAGATGGAACAAGCCCCAGAAGACCAGGGGCCGCAGAGGGAACCATACAATGAATG
GACACTAGAGCTTTTAGAGGAACTCAAACAGGAAGCTGTCAGACACTTTCCTAGACCATG
GCTTCATGGCTTAGGGCAATATATCTATGAAACATATGGAGATACTTGGACGGGAGTTGA
AGCTATAATAAGAATTCTGCAACAAATGCTGTTTATTCATTTCAGAATTGGGTGCTCGCA
TAGCAGAATAGGCATTATACGTCAGAGAAGAGCAAGAAATGGAGCCAGTAGATCCTAACC
TAGAGCCCTGGAATCATCCAGGAAGTCAGCCTCAGACTCCTTGTACCAAATGCTTTTGCA
AATATTGTAGCTATCACTGTCTAGTTTGCTTTCAGACAAAAGGCTTAGGCATTTCATATG
GCAGGAAGAAGCGGAGTCAGCGACGAAGCGCTCCTCCAAGCAACAAGGATCATCAGGATC
TTGTATCAAAGCAGTAAGTACTAATAGTAGATGTAATGATTAATTTACTAGAAAAAGTAG
ATTATAAAATAACAGTAGCAGCATTTATAATAGCAATAATCTTAGCAATAATTGTATGGA
CCATAGCCTATCTAGAATATAGAAAATTGGTAAGACAAAGGAAAATAGACTGGTTAATTA
AAAGAATTGAAGAAAGGGCAGAAGATAGTGGCAATGAGAGTGATGGGGATCATGAGGAAT
TGTCAACAATGGTGGACATGGGGCATCTTAGGCTTTTGGATGCTAATGATCTATAGTGTA
ATGGGGAATTTGTGGGTCACAGTCTATTATGGAGTACCTGTGTGGAAAGAAGCAAAAACT
ACTCTATTTTGTGCATCAGATGCTAAGGCATATGAGAAAGAAGTACATAATGTCTGGGCC
ACACATGCCTGTGTACCCACAGACCCCAACCCACAAGAACTAGAATTGAAAAATGTAACA
GAGAATTTTAACATGTGGAAAAATGATATGGTGGATCAGATGCATGAGGATGTAATCAGT
TTATGGGATCAAAGCCTAAAGCCATGTGTAAAGTTGACCCCACTCTGTGTCACTCTAAAA
TGTAGCGATGTTACCTACAATACCAGTAGTGTTAAAGAGAATACCACCAACAATGCTATC
TTTAACATAACAGAAATAAAGAAAGAAATGAGTAATTGCTCTTTCAATGTAACCACAGAA
CTAAGAGATAAGAAAAAGCAGGAATATGCACTTTTTTATAGACTTGATATAATACCTCTT
AATAGGGATGAGAATACTAGTGATAATAGTACTGAGACTCCCAAAGAGTATAGATTAATA
AATTGTAATTCCTCAACCATAACACAAGCCTGTCCAAAGGTCTCTTTTGACCCAATTCCT
ATACATTACTGTGCTCCGGCTGGTTATGCGATTCTAAAGTGTAATAATAAGACATTCAAT
GGAACAGGGCCATGCAATAATGTCAGCACTGTACAATGTACACATGGAATTAAGCCAGTA
GTATCAACTCAACTACTGTTGAATGGTAGTTTAGCAGAAGAAGAGATAGTAATTAGAACT
GAAAATCTAACAGACAATGCCAAAACAATAATAGTACATCTTACAACACCTGTACAAATT
GTGTGTACAAGGCACAACAATAATACAAGAAAAAGTGTGAGGATAGGGCCAGGACAAGCA
TTCTATGCAACAGGAGAAGTAATAGGAGATATAAGAGCAGCACATTGTAACATTAGTGAA
GGGCTATGGAATCAAACTTTACACAATGTAAGTGAAAAATTCAGAGAGTACTTCCCTAAT
AAAACAATGAACTTCACACAACCCGCTGCAGGAGGGGACTTAGAAATTACAACACATAGC
TTTAATTGTAGAGGAGAATTTTTCTATTGCAATACATCAAAACTGTTTAACAGGGCATTT
AATGGTACATACTATTGGAACAGTACAACAGGGAATTCAAACTCAAACATCACAATCCCA
TGCAAAATAAAACAAATTATAAACATGTGGCAGGAGGTAGGACGAGCAATGTATGCCCCT
CCCATTGCAGGGAAAATAACATGTGCATCAAATATCACAGGACTACTATTGACACGTGAT
GGAGGAGTATCAAATAAGACAGATGCAAATAAGACAGAGACATTCAGACCTATAGGAGGA
AATATGAGGGACAATTGGAGAAGTGAATTATATAAATATAAGGTGGTAGAAATTCAGCCA
CTAGGACTGGCACCCACTAAGGCAAAAAGGAGAGTGGTGGAGAGAGAAAAAAGAGCAGTG
GGAATAGGAGCTGTGATCCTTGGGTTCTTGGGAGCAGCAGGAAGCACTATGGGCGCAGCA
TCACTAACGCTGACGGTACAGGCCAGACAATTATTGTCTGGTATAGTGCAACAGCAAAGC
AATTTGCTGAGAGCTATAGAGGCGCAACAGCATATGTTGCAACTCACGGTCTGGGGCATT
AAGCAGCTCCAGGCAAGAGTCCTGGCTATAGAAAGATACCTAAAAGATCAACAGCTCCTA
GGGATTTGGGGCTGCTCTGGAAAACTCATCTGCACCACTGCTGTGCCTTGGAACTCTAGC
TGGAGTAATAGATCTCAAGAGGAGATTTGGGACAACATGACCTGGATGCAATGGGATAAA
GAAGTTAGTAATTACTCAGACACAATATACAAGTTGCTTGAAGCCTCGCAAAACCAGCAG
GAGCAAAATGAAAAAGATCTACTAGCATTGGACAGTTGGGCAAGTCTGTGGTCTTGGTTT
AACATAACAAATTGGCTGTGGTATATAAAAATATTCATAATGATAGTAGGAGGCTTAATA
AGTTTAAGAATAGTTTTTGCTGTGCTTTCTATAGTAAATAGAGTTAGGCAGGGATACTCA
CCTTTGTCATTTCAGACCCTTATCCCAAACCCGAGGGGACCCGACAGGCTCGAAAGAATC
GAAGAAGAAGGTGGAGAGCAAGACAGAGGCAGATCCATCAGATTAGTGAGCGGATTCTTA
GCACTTGCCTGGGAAGATCTGCGGAACCTGTGCCTTTTCGGCTACCACCGATTGAGAGAC
TTCATATTGATTGTGACGAGAGCAGTGGAACTTCTGGGACACAGCAGTCTCAAGGGACTA
CAGAGGGGGTGGGAAATCCTTAAGTATCTGGGAAGTCTTGTGCAGTATTGGGGTCTAGAG
CTAAAAAAGAGTGCTGTTAGTCTGCTTGATACCATAGCAATAGCAGTAGCTGAGGGAACA
GATAGAATTTTAGAATTGCTACAAAGAATTTGTAGGGCTATCCGCAACACACCTAGAAGA
ATAAGACAGGGCTTTGAAGCAGCGTTGCTATAAAATGGGGAACAAGTGGTCAAAAAGTTG
GCCTGCTGTAAGAGAAAGAATAAGAAGAACTAGAACTGGGGCAGCAACTGAGCCAGCAGC
AGAGGGAGTAGGAGCAGCATCCCAAGACTTAGACAAACATGGAGCAATTACAAGCAGCAA
CACAGCCACCACTAATGCTGATTGTGCCTGGCTGGAAGCGCAAGAGGAGGAAGAGGTAGG
CTTTCCAGTTAGGCCTCAGGTACCTTTAAGACCAATGACTTATAAGGCAGCATTTGATCT
CAGCTTCTTTTTAAAAGAAAAGGGGGGACTGGAAGGGTTAATTTGGTCCAAGAAAGGACA
AGAGATCCTTGATTTGTGGGTCTATCACACACAAGGCTTCTTCCCTGATTGGCAAAACTA
CACATCGGGACCAGGGGTCAGATACCCACTGACCTTTGGATGGTGCTTCAAGCTAGTACC
AGTTGACCCAGGGGGAGTAGAAGAAGCCAGTGAGGGAGAGGACAACTGTTTGCTACACCC
TGCGAACCAGCATGGAATGGATGATGAACACAGAGAAGTATTAAAGTGGAAGTTTGACAG
TCTCTTAGCACGCAGACACATGGCCCGCGAGCTACATCCGGAGTATTACAAAGACTGCTG
ACACAGAAGGGACTTTCCGCTGGGACTTTCCACTGGGGCGTTCCAGGAGGAGTGGTCTGG
GCGGGACGGGGAGTGGCCAGCCCTCAGATGCTGCATATAAGCAGCTGCTTTTCGCTTGTA
CTGGGTCTCTCTAGGTGGACCAGATCTGAGCCCGGGAGCTCTCTGGTTCTCTAGGGAACC
CACTGCTTAAGCCTCAATAAAGCTTGCCTTGAGTGC
>C.ZM.2002.02ZM110.AB254142
TGGAAGGGTTAATTTACTCCAAGAAAAGACAAGAAATCCTTGATTTGTGGGTCTATCACA
CACAAGGCTACTTCCCTGATTGGCAGAACTACACCCCAGGGCCAGGGGTCAGATATCCCC
TGACCTTTGGGTGGTGCTTCAAGCTAGTACCAGTTGACCCAAGTGAAGTAGAAGCAGCCA
ACGAAGGAGAGAACAACTGCCTGCTGCACCCTATGAGCCAGCATGGAATAGATGATGGAG
ACAGAGAAGTATTAAAGTGGAAGTTTGACAGCTCCCTAGCACGTAAACACCTGGCCCGCG
AGCTACATCCGGAGTATTACAAAGACTGCTGACACTGCTGATACAGCTGCTGACACAGAG
GGACTTTCCGCCTGGGACTTTCCACTGGGGCGTTCCAGGGGGAGTGGTCTGGGCGGGGCT
GGGAGTGGTCAACCCTCCGATGCTGCATATAAGCAGCTGCTTTTCGCCTGTACTGGGTCT
CTCTGGGTAGACCAGATCTGAGCCTGGGAGCTCTCTGGCTATCTAGGGAACCCACTGCTT
AAGCCTCAATAAAGCTTGCCTTGAGTGCTTTAAGTAGTGTGTGCCCGTCTGTTGTGTGAC
TCTGGTAACTAGAGATCCCTCAGACCTTTGTGTTAGTGTGGAAAATCTCTAGCAGTGGCG
CCCGAACAGGGACGCGAAAGCGAAAGTACGACCAGAGAAGATCTCTCGACGCAGGACTCG
GCTTGCTGAAAGTGCACTCGGCAAGAGGCGAGGGGGGCGACTGGTGAGTACGCCAATTTT
ATTTGACTAGCGGAGGCTAGAAGGAGAGAGATGGGTGCGGGAGCGTCAATATTGCGAGGG
GAAAAATTAGATAAATGGGAAAGAATTAAGTTAAGGCCAGGGGGAAAGAAACATTATATG
CTAAAACATTTAGTCTGGGCAAGCAGGGAACTGGAAAGATTTGCACTTAACCCTGGCCTT
TTAGAAACATCAGAAGGCTGTAAACAAATAATAAAGCAGCTACAACCATCTATTCAGACA
GGAACAGAAGAACTTAGATCATTATTCAACACAATAGCAACTCTCTATTGTGTACATAAA
GGGATAGCGATAAAAGACACCAAGGAAGCCTTAGACAGGATAGAGGAAGAACAAAACAAA
TGTCAGCAAAAAACACAGCAGGCAAAAGCGGCTGACGAAAAGGTCAGTCAAAATTATCCT
ATAGTGCAGAATCTACAAGGGCAAATGGTACACCAGCCCTTATCACCTAGAACTTTGAAT
GCATGGGTAAAAGTAATAGAGGAGAAGGCTTTTAGCCCAGAGGTAATACCCATGTTTGCA
GCACTATCAGAGGGAGCCACCCCACAAGATTTAAACACCATGTTAAACACAGTGGGGGGA
CATCAAGCAGCCATGCAAATGTTAAAAGATACCATCAATGAGGAGGCTGCAGAATGGGAT
AGACTACATCCACCACAGGCAGGGCCTGTTGCACCAGGCCAAATAAGAGATCCAAGGGGA
AGTGACATAGCAGGAACTACTAGTACCCTTCAGGAACAAATAACATGGATGACAAGCAAC
CCACCTATTCCAGTGGGAGACATCTACAAAAGATGGATAATTCTGGGGTTAAATAAAATA
GTAAGAATGTATAGTCCTGTTAGCATTTTGGACATAAAACAAGGGCCAAAGGAACCCTTT
AGAGACTATGTAGATCGGTTCTTTAAAACATTAAGAGCTGAACAAGCTACACAAGATGTA
AAAAATTGGATGACAGAAACCTTGTTGGTCCAAAATGCGAACCCAGATTGTAAGACCATT
TTAAGAGCATTAGGACCAGCAGCTACATTAGAGGAAATGATGACAGCATGTCAGGGAGTG
GGAGGACCCAGCCACAAAGCAAGAGTGTTGGCTGAGGCAATGAGCCAAGCAAACAGTGCA
ACCATAATGATGCAAAAAAGCAATTTTAAGGGCCCTAGAAGAAATATTAAATGTTTCAAC
TGTGGCAAGGAAGGGCATTTAGCCAGAAATTGCAGGGCTCCTAGGAAAAAGGGCTGTTGG
AAGTGTGGAAAGGAAGGACATCAAATGAAAGACTGTACTGAGAGGCAGGCTAATTTTTTA
GGGAAAATCTGGCCTTCCCAGAAGGGGAGGCCAGGGAATTTCCTTCAGAGCAGGCCAGAG
CCAACAGCCCCACTAGAGCCAACAGCTCCACCAGCAGAGAGCTTCAAGTTCGAGGAAGCA
ACCCCCGCTCCGAGGCGGGAGCAGAGAGAGAGGGAGCAGAGAGAGAGAGGACCCTTAACT
TCCCTCAAATCACTCTTTGGCAACGACCCCTTGTCACAATAAAAGTAGGGAGCCAAATAA
AAGAGGCTCTCTTAGATACAGGGGCAGATGATACAGTATTAGAAGAAATAAATTTGCCAG
GAAAATGGAAACCAAAAATGATAGGGGGAATTGGAGGTTTTATCAAGGTAAGACAGTATG
ATGAAATACCTATAGAAATTTGTGGAAAAAAGGCTATAGGTACAGTATTAGTAGGACCTA
CACCTGTCAACATAATTGGAAGAAATATGTTGACTCAATTAGGATGCACACTAAATTTTC
CAATAAGTCCTATTGAAACTGTACCAGTAAAATTAAAGCCAGGAATGGATGGCCCAAAAG
TTAAACAATGGCCATTGACAGAAGAGAAAATAAAAGCATTAACAGAAATTTGTGAAGAAA
TGGAGAAGGAAGGAAAAATTACAAAAATTGGGCCTGAAAACCCATATAACACTCCAGTAT
TTGCCATAAAAAAGAAGGACAGTACTAAGTGGAGAAAATTAGTAGATTTTAGGGAACTCA
ATAAAAGAACTCAAGACTTCTGGGAAGTTCAATTAGGAATACCACACCCAGCAGGGCTAA
AAAAGAAGAAATCAGTGACAGTACTAGATGTGGGGGATGCATATTTTTCAGTTCCTTTAG
ATGAAGACTTCAGGAAGTATACTGCATTCACCATACCTAGCATAAACAATGAAACACCAG
GGATTAGATATCAATATAATGTGTTGCCACAGGGATGGAAAGGATCACCAGCAATATTCC
AGAGTAGCATGGCAAAAATCTTAGAACCCTTTAGGGCACAAAATCCAGAAATGGTCATCT
ATCAATACATGGATGACTTGTATGTAGGATCTGACTTAGAGATAGGGCAACATAGAGCAA
AAATAGAGAAGTTAAGAGAACATCTATTAAAGTGGGGATTTACTACACCAGATAAGAAGC
ATCAGAAAGAACCCCCATTTCTTTGGATGGGGTATGAACTCCATCCTGACAAGTGGACAG
TACAGCCTATACAGCTGCCAGAAAAGGATAGCTGGACTGTCAATGATATACAGAAGTTAG
TGGGAAAATTAAATTGGGCAAGTCAGATTTACCCAGGGATCAAGGTAAGGCAACTTTGTA
AACTCCTTAGGGGGACCAAAGCGCTAACAGACATAGTACCACTAACTGAAGAAGCAGAGT
TAGAATTGGCAGAGAACAGGGAAATTCTAAAAGAACCAGTACATGGGGTATATTATGACC
CATCAAAAGACTTGATAGCTGAACTACAGAAACAGGGGCGTGACCAGTGGACATATCAAA
TTTACCAGGAACCATTCAAGAATCTGAAAACAGGGAAATATGCAAAAATGAGGACTGCCC
ACACCAATGATGTAAAACAGTTAACAGAGGCAGTGCAAAAAATAGCCATGGAATGCATAG
TTATATGGGGAAAGACTCCTAAATTTAGGCTGCCCATCCAAAAAGAAACATGGGAAACAT
GGTGGACAGACTATTGGCAAGCCACCTGGATTCCTGAGTGGGAATTTGTTAATACCCCTC
CCCTAGTAAAATTATGGTACCAGCTGGAAAAAGAACCCATAGCAGGAGTAGAAACTTTCT
ATGTAGATGGAGCAGCTAATAGGGAAACTAAAATAGGAAAAGCAGGATATGTTACTGACA
GAGGAAGACAGAAAATTGTTTCTCTAAATGAAACCACAAATCAGAAGACTGAATTACAAG
CAATTCAGCTAGCTTTGCAAGATTCAGGATCAGAAGTAAACATAGTAACAGACTCACAGT
ATGCATTAGGAATCATTCAAGCACAGCCAGATAAAAGTGAATCAGAATTAGTCAACCAAA
TAATAGAACAGTTAATAAGAAAGGAGCGGGTCTACCTGTCATGGGTACCAGCACACAAAG
GAATTGGAGGAAATGAACAAGTAGATAAATTAGTAAGTAGTGGAATCAGGAAAGTGCTGT
TTCTAGATGGAATAGATAAAGCTCAGGAAGAGCATGAAAGGTATCACAACAATTGGAGAG
CAATGGCTAATGAGTTTAATTTGCCACCCATAGTAGCAAAAGAAATAGTAGCTAGTTGTG
ATAAATGTCAGCTAAAAGGGGAAGCCATGCATGGACAAGTGGACTGTAGTCCAGGGATAT
GGCAATTAGATTGTACACATTTAGAAGGAAAAGTCATCCTGGTAGCAGTCCATGTAGCCA
GTGGTTACATAGAAGCAGAGGTTATCCCAGCAGAAACAGGACAGGAAACAGCATATTACA
TATTAAAATTAGCAGGAAGATGGCCAGTCAAAGTAATACATACAGACAATGGCACTAATT
TCACTAGTAGTGCAGTTAAGGCAGCTTGTTGGTGGGCAGGAATTCAACAGGCATTTGGGA
TTCCCTACAATCCCCAAAGTCAGGGAGTAGTAGAATCTATGAATAAAGAGCTAAAGAAAA
TCATAGGGCAGGTAAGAGATCAAGCAGAACACCTTAAGACAGCAGTACAAATGGCAGTAT
TCATTCACAATTTTAAAAGAAAAGGGGGGATTGGGGGGTACAGTCCAGGGGAAAGAATAA
TAGACATAATAGCATCAGACATACAAACTAAAGAACTACAAAAACAAATTATAAAAATTC
AAAATTTTCGGGTTTATTACAGAGACAGCAGAGACCCTATTTGGAAAGGACCAGCCAAAC
TACTCTGGAAAGGTGAAGGGGCAGTAGTAATACAAGATAACAGTGATATAAAGGTAGTAC
CAAGGAGGAAAGCAAAAATCATTAGGGACTATGGAAAACAGATGGCAGGTGCTGATTGTG
TGGCAGGTAGACAGGATGAAGATTAGAACATGGAATAGTTTAGTAAAACACCATATGTAT
GTTTCAAAGAGAGCTAAAGGATGGTTTTACAGACATCATTATGAAAGCAGACATCCAAGA
GTAAGTTCAGAAGTACACATCCCATTAGGGGAAGCTAAATTAGTAATCATAACATATTGG
GGTTTGCAACCAGGAGAAAGAGAATGGCATTTGGGTCATGGAGCCTCCATAGAATGGAGG
TTGAAAAGATATAGCACACAAGTAGATCCTGGCCTGGCAGACCAGCTAATCCATATGCAT
TATTTTGATTGTTTTGCAGAATCTGCCATAAGACAAGCCATATTAGGACATATAGTTTTT
CCTAGGTGTGATTATCAAGCAGGACACAATAAGGTAGGATCTCTACAATACTTGGCACTG
ACAGCATTGGTAAAACCAAGAAAGAGAAAACCACCTCTGCTTAGTGTCAGGAAATTAGTA
GAAAATCGATGGAACAAGCCCCAGAAGACCAGGGGCCACAGAGGGAACCGTACAATGAAT
GGACACTAGAACTCCTAGAGGAACTTAAGCAGGAAGCTGTCAGACACTTTCCTAGACCTT
GGCTCCACAGCTTAGGACAATACATCTATGAAACCTATGGGGATACATGGACAGGAGTCG
AAGCCCTAATAAGAATACTGCAACAACTGCTGTTTATTCATTTCAGAATTGGGTGTCTGC
ATAGCAGAATAGGCATTTTGCAACACAGAAGAACAAGAAATGGAGCCCGTAGATCCTAAC
CTAGAGCCCTGGAACCATCCAGGAAGTCAGCCTAAAACTGCTTGTAATAATTGTTATTGC
AAATACTGTAGCTACCATTGTCTAGTTTGCTTTCAGAAAAAAGGCTTAGGCATTTCCTAT
GGCARGAAGAAGTGGAGACAGCGACGAAGCGCTCCTCCAAGCAGTGAGGATCATCAAAAT
CCTGTATCAAAGCAGTAAGTATATGTAATGATTAACTTTGCAGCAAGAGTAGATTATAGA
GTAGGAGTAGCAGCATTTACAATAGCACTAATCATAGCAATAGTTGTATGGATTATAGTA
TACTTAGAATTGGTAAGACAAAGAAAAATAGACCAGTTAATTATAAGAATTAGGGAAAGA
GAAGAAGACAGTGGCAATGAGAGTGAGGGGGATATCGAGGAATTATCCACAATGGTGGAT
ATGGGGCAGCTTAGGCTTTTGGATGGTAATGGTCTGTAGTGTGATGGGAAACTTGTGGGT
CACAGTCTATTATGGGGTACCTGTGTGGAAAGAAGCAAAAACTACTCTATTTTGTGCATC
AGATGCTAAAGCATATGAGAGAGAAGTGCATAATGTTTGGGCTACACATGCCTGTGTACC
CACAGACCCCAACCCACAAGAATTGGTTTTGGGAAATGTAACAGAAAATTTTAATATGTG
GAAAAATGACATGGTAGATCAGATGCATGAGGATATAATCAGTTTATGGGACCAAAGCCT
AAAGCCATGTGTAAAGTTGACCCCACTCTGTGTCACTTTAAATTGTACAATTGTTAAGGC
TACCAATGCTACCAATGCTAACAAGACTACCAGTAATAACAAGACTACCAGTACTAACAG
TAGCTGTAATGCTACCAAGGATACCAGTAGTGATAATAATATGTACACTTGTCATAATGA
TACTTACAAGAATGAACTAATGACAAATTGCGCTTTCAATGTAACTGAAGACTTACAAGA
TAAGAAAAAGTTAGTGTCTGCATATTTTTATAGAAGTGATGTAGTACCACTTAATGGAAA
GGCAAATGAATCTGGTGAGTACAGATTAATAAGTTGTAATGCCTCAACCATAACACAAGC
CTGTCCAAAGGTCTCTTTTGATCCAATTCCTATACATTATTGTGCTCCAGCTGGTTATGC
GATTCTAAAGTGTAATAATAAGACATTCAATGGGACAGGACCATGCCATAATGTCAGCAC
AGTACAATGTACACATGGGATTAAGCCAGTAGTATCAACTCAACTACTGTTAAATGGTAG
CCTATCAGAAGGAGAGATAATAATTAGATCTGAAAATATATCAGACAATGTCAAAACAAT
AATAGTACATCTTAATGAATCTGTAGAAATTAATTGTACAAGACCCAACAATAATACAAG
AGAAAGTATAAGGATAGGACCAGGACAAACATTCTTTGCAACAGGAGACATAATAGGAAA
CATAAGACAAGCACATTGTAACATTAGTGAAGAAAAATGGAATAAAACTCTACAGGGGGT
AGTTAAGAAATTAAGAGAACACTTCCCTAATAAAACCATAATATTTAACTCATCCTCAGG
GGGGGACCTAGAAATTACAACACATAGCTTTAACTGTAGAGGAGAATTTTTCTATTGCAA
TACATCAAAATTGTTTAATAGTACACACGATCCTAATGATACAGAAAATAATTCAACAAC
AAACAGTAGTGCAGTAATTACACTCCCATGTAGAATAAAACAAATTATAAACATGTGGCA
GGGAGTAGGAAAAGCAATATATGCCCCTCCCGTTAGAGGGAAAATAACATGTAATTCAAG
TATCACAGGACTACTATTGACATGGGATGGAGGAAGGACAAATTCTAGCAATGAGACATT
CAGACCTGGAGGAGGAGATATGAGGGACAATTGGAGAAGTGAATTATATAAATATAAAGT
GGTAGAAATTAAGCCATTAGGAGTGGCACCCACTGAGGCAAGAAGGAGAGTGGTGCAGAG
AGACAAAAGAGCAGTAGTGGGACTAGGAGCTATGTTCCTTGGGTTCTTGGGAGTAGCCGG
AAGCACTATGGGCGCGGCGTCACTAACGCTGACGGTACAGGCCAGACAGTTGTTGTCTGG
TATAGTGCAGCAGCAAAGCAATTTGCTGAAGGCTATAGAGGCGCAACAGCATCTGTTGCA
ACTCACAGTCTGGGGCATTAAGCAGCTCCAGGCAAGAGTCCTGGCTATAGAAAGATACCT
ACAGGATCAACAGCTCCTAGGACTTTGGGGCTGCTCTGGAAAACTCATCTGCACCACTAA
TGTGCCTTGGAACTCCAGTTGGAGTAATAAAACTCTAAAAGGTATTTGGGAAAACATGAC
CTGGATGCAGTGGGATAGAGAAATTGATAATTACACATACACAATATATCAGTTGCTTGA
AGAATCGCAAACCCAGCAGGAACGAAACGAAAAAGATTTATTAGCATTGAGCAAGTGGGA
CAGTCTGTGGAACTGGTTTAGCATAACAAATTGGCTGTGGTATATAAAAATATTTATAAT
GATAATAGGAGGCTTGATAGGTTTAAGAATAGTTTTTGCTGTGCTATCTATAGTGAATAG
AGTTAGGCAGGGATACTCACCTTTGTCGTTTCAGACCCTCCACCCGATCCCAGGGGGTCC
AGACAGGCTCGGAAGAATCGAAGAAGAAGGTGGAGAGCAAGACAGAGACAGATCTGTGAG
ATTAGTGAACGGATTCTTACCACTTATCTGGGACGACCTGCGGAACCTGTGCCTTTTCAG
CTACCACCGATTGAGAGACTTAATATTGGTGACAGCGAGAGCGCTGGAACTTCTGGGACG
CAGCAGCCTCAAGGGGCTACAGAGGGGGTGGGAAGCCCTTAAATATCTGGGAGGTATTGT
GCAGTATTGGAGTCTGGAACTAAAAAAGAGTGCTATCAGTCTGCTTGATACCATAGCAAT
AGTAGTAGCAGAAGGAACAGATAGGATTATAGAATTAATACAAGGGCTTTGTAGAGCTAT
CCTCAACATACCTAGAAGAATAAGACAGGGTTTTGAAGCAGCTTTGCTATAAAATGGGGG
GCAAATGGTCAAAAAGCAGTAAAGCTGAATGGTCTAGGGTGAGAGAAAAAATAAGACAAA
CTGAGCCAGCAGCAGAAGGAGTAGGGGCAGTATCTCAAGACTTAGCTAAACATGGAGCAG
TTACTAGCAGCAACACAGCCGCCACTAATAAAGATTGTGCCTGGCTGGAAGCGCAAGAGG
ATGAGGAAGTAGGCTTTCCAGTTAGACCTCAGGTACCTTTAAGACCAATGACTTACAAGG
CAGCATTCGACCTCAGCTTCTTTTTAAAAGAAAAGGGGGGACTGGAAGGGTTAATTTACT
CTAAGAAAAGACAAGAAATCCTTGATTTGTGGGTCTATCACACACAAGGCTACTTCCCTG
ATTGGCAGAACTACACCCCAGGGCCAGGGGTCAGATATCCCCTGACCTTTGGGTGGTGCT
TCAAGCTAGTACCAGTTGACCCAAGTGAAGTAGAAGCAGCCAACGAAGGAGAGAACAACT
GCCTGCTGCACCCTATGAGCCAGCATGGAATAGATGATGAAGACAGAGAAGTATTAAAGT
GGAAGTTTGACAGCTCCCTAGCACGTAAACACCTGGCCCGCGAGCTACATCCGGAGTATT
ACAAAGACTGCTGACACTGCTGATACAGCTGCTGACACAGAGGGACTTTCCGCCTGGGAC
TTTCCACTGGGGCGTTCCAGGGGGAGTGGTCTGGGCGGGGCTGGGAGTGGTCAACCCTCC
GATGCTGCATATAAGCAGCTGCTTTTCGCCTGTACTGGGTCTCTCTGGGTAGACCAGATC
TGAGCCTGGGAGCTCTCTGGCTATCTAGGGAACCCACTGCTTAAGCCTCAATAAAGCTTG
CCTTGAGTGC
>C.ZM.2002.02ZM112.AB254143
TGGAAGGGTTAATTTACTCTAAGAAAAGACAAGACATCCTTGATTTGTGGGTCTATCACA
CACAAGGCTTCTTCCCTGATTGGCAAAACTACACACCGGGACCAGGGGTCAGATATCCAC
TGACCTTTGGATGGTGCTACAAGCTAGTGCCAGTTGACCCAGGGGAAGTAGAAGAGGCCA
ATAAAGGAGAAAACAACTGCTTGCTACACCCTATGAGCCAGCATGGAATGGAGGATACAC
ACAAAGAAGTGTTAAAGTGGAAGTTTGACAGTCAGCTAGCACGCAGACACATGGCCCGCG
AGTTACATCCGGAGTATTACAAAGACTGCTGACACAGGAGGGACTTTCCGCTGGGACTTT
CCACTGGGGCGTTCCAGGAGGTGTGGTCTGGGCGGGACTGGGAGTGGTCAACCCTCAGAT
GCTGCATATAAGCAGCTGCTTTTCGCCTGTACTGGGTCTCTCTAGGTAGACCAGATCTGA
GCCTGAGAGCTCTCTGGCTGTCTAGGGAACCCACTGCTTAAGCCTCAATAAAGCTTGCCT
TGAGTGCTCTAAGTAGTGTGTGCCCGTCTGTTGTGTGACTCTGGTAACTAGAGATCCCTC
AGACCAATTTGGTAGTGTGGAAAATCTCTAGCAGTGGCGCCCGAACAGGGACTTGAAAGC
GAAAGTAAAACCAGAGGAGATCTCTCGACGCAGGACTCGGCTTGCTGAAGTGCACTCGGC
AAGAGGCGAGAGCGGCGGCTGGTGAGTACGCCAAATTTTATTTGACTAGCGGAGGCTAGA
AGGAGAGAGATGGGTGCGAGAGCGTCAATATTAAGAGGCGGAAAATTAGATAAATGGGAA
AAAATTAGGCTAAGGCCAGGGGGAAAGAAACACTATAAGCTAAAACATCTAGTATGGGCA
AGCAGGGAGCTGGAAAGATTTGCACTTAACCCTGGCCTTTTAGAGACATCAGAAGGCTGT
AAACAGATAATAAAACAGCTACACCCAGCTCTTCAGACAGGGACAGAGGAACTTAGGTCA
TTATACAACACAGTAGCAACTCTCTATTGTGTACATGCAGGGATAGAGGTACGAGACACC
AAGGAAGCCTTAGATAAGTTAGAGGAAGAACAAAACAAAAGTCAGCAAAAAACACAGCAG
GAAAAAGGGACTGACGGGAAGGTCAGCCAAAATTTTCCTATAGTGCAGAATCTCCAAGGG
CAAATGGTACACCAGGCCATATCTCCTAGAACTTTGAATGCATGGGTAAAAGTAATAGAG
GAGAAGGCTTTTAGCCCAGAGGTAATACCCATGTTTACAGCATTATCAGAAGGAGCCACC
CCACAAGATCTAAACACCATGTTAAATACAGTGGGGGGACATCAAGCAGCCATGCAAATG
TTAAAAGATACCATAAATGAGGAAGCTGCAGAATGGGATAGATTACATCCAGTACATGCA
GGGCCTATTGCACCAGGCCAATTGAGAGAACCAAGGGGAAGTGACATAGCAGGAACTACT
AGTACCCTTCAGGAACAAATAGCATGGATGACAAATAACCCACCTGTACCAGTGGGAGAC
ATCTATAAAAGATGGATAATTCTGGGGTTAAATAAAATAGTAAGAATGTATAGCCCTGTC
AGCATTTTGGACATAAAACAAGGGCCAAAGGAACCCTTTAGAGACTATGTAGACCGATTT
TTTAAAACTTTAAGAGCTGAACAAGCTACACAAGATGTAAAAAATTGGATGACAGACACC
TTGTTGGTCCAAAATGCAAACCCAGATTGTAAGACCATTTTAAGAGCATTAGGACCAGGG
GCTACATTAGAGGAAATGATGACAGCATGTCAGGGAGTGGGAGGACCTAGCCACAAGGCG
AGGGTGTTGGCTGAGGCAATGAGCCAGACAAACAATATGAACATAATGATGCAGAGAAGC
AATTTTAAAGGCCCTAAAAGAATTGTTAAATGTTTCAACTGTGGCAAGGAAGGGCACATA
GCCAAAAATTGCAGGGCCCCTAGGAAAAAAGGCTGTTGGAAATGTGGAAAGGAAGGACAC
CAAATGAAAGACTGTACTAATGAGAGGCAGGCTAATTTTTTAGGGAAAATCTGGCCTTCC
CACAAGGGGAGGCCAGGGAATTTCACTCAGAGCAGACTAGAGCCAACAGCCCCACCAGCA
GAGAGCTTCAGGTTCGAGGAGACAACCCCCGCTCCGAAGCAGGAACCGAAAGACAGGGAA
CCTTTAACTTCCCTCAAATCACTCTTTGGCAGCGACCCCTTGTCACAATAAAAGTAGGGG
GCCAAATAAAGGAGGCTCTCTTAGACACAGGAGCAGATGATACAGTATTAGAAGATATAA
ATTTGCCAGGAAAATGGAAACCAAAAATGATAGGAGGAATTGGGGGTTTCATCAAAGTAA
GACAGTATGATCAAATACTTATAGAAATTTGTGGAAAAAAGGCTATAGGTACAGTATTAG
TGGGACCTACACCTGTCAACATAATTGGAAGAAATATGTTGACTCAGCTTGGATGCACAC
TAAATTTTCCAATTAGTCCCATTGAAACTGTACCAGTAAAACTAAAGCCAGGAATGGATG
GCCCAAAGGTTAAACAATGGCCATTGACAGAAGAGAAAATAAAAGCATTAATGGCAATTT
GTGAAGATATGGAGAAGGAAGGAAAAATTACAAAAATTGGGCCTGAAAATCCATATAACA
CCCCAGTATTTGCCATAAAAAAGAAGGACAGTACTAAGTGGAGAAAATTAGTAGACTTCA
GGGAGCTTAATAAAAGAACTCAAGACTTTTGGGAAGTTCAATTAGGAATACCACACCCAG
CAGGGTTAAAAAAGAAAAAATCAGTGACAGTACTGGATGTGGGGGATGCATATTTTTCAG
TTCCTTTAGATGAAGGCTTCAGGAAATATACTGCATTCACCATACCTAGTATAAATAATG
AAACACCAGGGATTAGATATCAATATAATGTGCTTCCACAGGGATGGAAAGGATCACCAG
CAATATTCCAGAGTAGCATGACAAAAATCTTAGAGCCCTTTAGGACACAAAATCCAGAAA
TGGTCATCTATCAATATATGGATGACTTGTATGTAGGATCTGACTTAGAAATAGGGCAAC
ATAGAGCAAAAATAGAAGAGTTAAGAAGACATCTATTACAGTGGGGATTTACCACACCAG
ACAAGAAGCATCAGAAAGAACCCCCATTTCTTTGGATGGGGTATGAACTCCATCCTGATA
AATGGACAGTACAGCCTATACAGCTGCCAGAAAAGGATAGCTGGACTGTCAATGATATAC
AGAAGTTAGTGGGAAAATTAAACTGGGCAAGTCAGATTTACCCAGGGATTAAAGTAAAGC
AACTTTGTAAACTCCTTAGGGGGACTAAAGCATTAACAGAAATAGTACCACTAACTGAAG
AAGCAGAATTAGAATTGGCAGAGAACAGGGAAATTTTAAAAGAACCAGTACATGGAGTAT
ATTATGACCCCTCAAAAGACTTAATAGCTGAACTACAGAAGCAGGGGCAGGACCAATGGA
CATATCAAATTTACCAAGAACCATTCAAAAATCTGAAAACAGGGAAGTATGCAAAAATGA
GAACTGCCCACACTAATGATGTAAAACAGTTAACAGAGGCAGTGCAAAAAATAGCACAGG
AAAGCATAGTAATATGGGGAAAGACTCCTAAATTTAGACTACCCATCCAAAAAGAAACGT
GGGAGACATGGTGGACAGACTATTGGCAAGCCACCTGGATTCCTGAGTGGGAGTTTGTTA
ATACCCCTCCCCTAGTGAAATTATGGTACCAGCTGGAGAAAGAACCCATAGTAGGAGTAG
AAACTTTCTATGTAGATGGAGCAGCTAATAGGGATACTAAAATAGGAAAAGCAGGGTATG
TTACTGACAGAGGAAGGCAAAAAGTTGTTTCCCTAACTGAAACAACAAATCAGAAGTCTG
AATTGCAAGCAATTCAGCTAGCTTTGCAAGATTCAGGACCAGAAGTAAACATAGTAACAG
ACTCACAGTATGCATTAGGAATCATTCAAGCACAACCAGATAAAAGTGAATCAGAGTTAG
TCAACCAAATAATAGAACAATTAATAAAAAAGGAAAGGATCTACCTGTCATGGGTACCAG
CACATAAAGGAATTGGAGGAAATGAGCAAGTAGATAAATTAGTAAGTAATGGAATCAGGA
AAGTGCTGTTCCTAGATGGGATAGATCAGGCTCAAGAAGATCATGAAAGGTATCACAGCA
ATTGGAGAGCAATGGCTAGTGAGTTTAATCTGCCACCCATAGTAGCAAAAGAAATAGTAG
CTAGCTGTGATAAATGTCAGCTAAAAGGGGAAGCCATACATGGACAAGTAGACTGTAGTC
CAGGGATATGGCAATTAGATTGTACACATTTAGAAGGAAAAGTCATCCTGGTAGCAGTCC
ATGTAGCCAGTGGCTACATAGAAGCAGAAGTTATCCCAGCAGAAACAGGACAAGAGACAG
CATACTTTATATTAAAGCTAGCAGGAAGATGGCCAGTCAAAGTGATACATACAGACAATG
GTCCTAATTTCATCAGTGCTGCAGTTAAGGCGGCCTGTTGGTGGGCAGGTATCCAACAGG
AATTTGGAATTCCCTACAATCCCCAAAGCCAGGGAGTAGTAGAATCCATGAATAAAGAAT
TAAAGAAAATCATAGGGCAGGTAAGAGATCAAGCTGAGCACCTTAAGACAGCAGTGCAAA
TGGCAGTATTCATTCACAATTTTAAAAGAAAAGGGGGGATTGGGGGGTACAGTGCAGGGG
AAAGAATAATAGACATAATAGCAACAGACATACAAACTAGAGAATTACAAAAACAAATTA
TAAAAATTCAAAATTTTCGGGTTTATTACAGAGACAGCAGAGACCCTATTTGGAAAGGAC
CAGCCAAACTACTCTGGAAAGGTGAAGGGGCAGTAGTAATACAAGATAATAGTGACATAA
AGGTAGTACCAAGGAGGAAAGCAAAAATCATTAAGGACTATGGAAAACAGATGGCAGGTG
CTGATTGTGTGGCAGGTAGACAGGATGAAAATTAAAACATGGAATAGTCTAGTAAAACAC
CATATGTATGTTTCAAAAGGAGCTAATGGATGGTTTTACAGACATCATTATGAAAGCAGA
CATCCAAAAGTAAGTTCAGAAGTGCACATCCCATTAGGGGATGCTAGGCTAGTCATAAAA
ACATATTGGGGTTTGCAACCAGGAGAAAGAGATTGGCATTTGGGTCATGGAGTCTCCATA
GAATGGAGATTGAGGAGGTATAGCACACAGATAGAACCTGGCCTGGCAGACCAGCTAATC
CATGTGCATTATTTTGATTGTTTTGCAGACTCTGCCATAAGGAAAGCCATATTAGGACAC
ATAGTTACTCCTAGGTGTGACTATCAAGCAGGACATAGTCAGGTAGGATCTCTACAATAC
TTGGCACTGACAGCATTGATAAAACCAAGAAAGATAAAGCCACCTCTGCCTAGTGTTGGG
AAATTAGTAGAAGATAGATGGAACAACCTCCAGAGGACCAGGGGCCGCAGAGGGAACCAT
ACAATGAATGGGCACTAGAACTTCTAGAGGAACTCAAGCAGGAAGCTGTCAGACACTTTC
CTAGACCATGGCTCCATGGCTTAGGACAATATATCTATGAAACCTATGGGGATACTTGGA
CAGGAGTTGCAATTATAATAAGAATACTACAACAACTACTGTTTATCCATTTCAGAATTG
GGTGCCAGCATAGCAGAATAGGCATTTTGCAACAGAGAAGAGCAAGAAATGGAGCCAATA
GATCCTAACCTAGAGCCCTGGAACCATCCAGGAAGTCAGCCTAAAACTCCTTGTACTAAA
TGTTATTGTAAAAAATGTAGCTACCATTGTCTAGTTTGCTTTCAGACAAAAGGCTTAGGC
ATTTCCTATGGCAGGAAGAAGCGGAGAAAGCGACGCAGCACTCCTCCAAGCAGTGAGGAT
CATCAAAATCCTATATCAAAGCAGTAAGTATATGTAATGTTAGACTTATTTGCAGGAGTA
GATGCTAGATTAGGAATAGGAGCATTAATAATAGCACTAATCATAGCAATAGTTGTGTGG
ACCATAGCATATATAGAATATAGGAAATTGTTAAGACAAAGAAAAATAGACAAGATACTT
AAAAGAATTAGGGAAAGAGCAGAAGACAGTGGCAATGAGAGTGAGGGGGATGTTGAAGAA
TTATCAACGATGGTGGATCTGGAGCATCTTGGGATTTTGGATGTTAATAATTGGTAATGT
GGGGGAGAACTTGTGGGTCACAGTCTATTATGGGGTACCTGTGTGGAGAGATGCAAAAGC
TACTCTATTCTGTGCATCAGATGCTAAAGCATATGAGAAAGAAGTGCATAATGTCTGGGC
TACACATGCCTGTGTACCCACAGACCCCAACCCACAAGAAATGGTTTTGGAAAATGTAAC
AGAAAATTTTAACATGTGGAAAAATGACATGGTGGATCAGATGCATGAGGATATAATCAG
TTTATGGGATGAAAGCCTAAAGCCATGTGTAACGTTAACCCCACTCTGTGTCACTTTATA
TTGTAGTAATGTTAATAATACCAGTAGTAATGTTAATAGTACCAGTAGTAATGTTAATAG
TACCAGTAATGGTAATGATACCACCCAGGAGGGCATAGAAGAGATAAAAAATTGCTCTTT
CAATGCAACCACAGAAATAAAAGATAAGCACCGGAAAGAGCATGCACTTTTTTATAGACT
AGACATAGTGCCAATTAGTAATAACACCTATAGGTTAATAAATTGTAATACCTCAGCCAT
AAAACAAGCCTGTCCAAAGGTCACTTTTGATCCAATTCCTATACATTATTGTGCTCCAGC
TGGTTATGCGATTCTAAAGTGTAACAATAAGACATTCAATGGGACAGGACCATGTAATAA
TGTCAGCACAGTACAATGTACACATGGAATTAAGCCAGTAGTATCAACTCAATTCCTGTT
AAATGGTAGCCTAGCAGAAGGAGACATGATAATTAGATCTGAAAATCTGACAAACAATGC
CAAAACAATAATAGTACATCTTAAGGAAGCTGTAAAAATTGTGTGTACAAGACCCAACAA
TAATACAAGAAGAAGTATAAGGATAGGACCAGGACAAGTATTCTATGCAACAACAGACAT
AATAGGAGACATAAGACAAGCACATTGTAAGATTAGAAGAGATCAATGGAATAAAACTTT
ACAAGGAGTAAGGGAAAAATTAGGAAAACACTTCAACAAAAGTATTATATTTGCACCACA
TTCAGGAGGGGACCTAGAAATTACAACACATAGCTTTAATTGTAGAGGAGAATTTTTCTA
TTGCAATACATCAAAACTGTTTAACAATACACTGGTTAATAGTACTAATGATACAGAACC
CATCACAATCCCATGCAGAATAAAACAAATTGTAAACATGTGGCAGAGGGTGGGACGAGC
AATGTATGCCTCTCCCATTGCAGGAAACATAACATGTGAATCAAATATCACAGGATTACT
ATTGACAAGTGATGGAGGAGGACAAACAAACAGCACCAACGAGACAGTCAGACCTGCAGG
AGGAGATATGAGGGATAACTGGAGAAGTGAATTATATAAATATAAAGTGGTAGAAGTTAA
GCCATTAGGAGTAGCACCCACTGAGGCAAAGAGGAGAGTGGTGGAGAAACAAAAAAGAGC
AGTGGGAATAGGAGCTGTGTTCCTTGGGTTCTTGGGAGCAGCAGGAAGCACTATGGGCGC
GGCGTCAATAACGCTGACGGTACAGGCCAGACAATTGTTGTCTGGTATAGTGCAACAGCA
AAATAATTTGCTGAGAGCTATAGAGGCGCAACAGCATCTGTTGCAACTCACGGTCTGGGG
CATAAAGCAGCTCCAGGCAAGAGTCCTGGCTATAGAAAGATACCTACAGGATCAACAGCT
CCTAGGGATTTGGGGTTGCTCTGGAAAACTCATCTGCACCACTGCTGTACCTTGGAACTC
CAGTTGGAGTAATAAATCTAGAGAATATATTTGGGACAACATGACCTGGATGCAGTGGGA
CAAAGAAATTAGTAATTACACAGAAACCATATACAGGTTGCTTGAAGACTCACAAAACCA
GCAGGAGAAAAATGAAAAGGAGTTATTAGAATTGGACAGATGGAACAATCTGTGGAGTTG
GTTTAGCATAACAAATTGGCTGTGGTATATAAAATTATTCATAATGATAGTAGGAGGATT
GATAGGTTTAAGAATAATTTTTGCTGTGCTTTCTTTAGTGAATAGAGTTAGGCAGGGATA
CTCACCTTTGTCGTTTCAGACCCTTATCCCGAACCCAGGGGGACCCGACAGGCTCGGAAG
AATCGAAGAAGAAGGTGGAGAGCAAGACAGAGACGGATCCGTTCGATTAGTGAACGGATT
CTTGGCTCTCTTCTGGGACGACTTGAGGAGCCTGTGCCTTTTCAGCTACCACCGATTGAG
AGACTTCATATTGATTGCAGCGAGAGTGGTGGAACTTCTGGGACGCAGCAGCCTCAGGGG
ACTACAGAGGGGGTGGGAAGCCCTTAAATATCTGGGAAGTCTTGTGCAGTACTGGGGTCT
GGAACTAAAAAAGAGTGCCATTAGTTTATTTGATACTGTAGCAATAGTAGTAGCTGAAGG
AACAGATAGGATTATAGAATTAGTACAAAGATTTTGTAGAGCTATCTGCAACATACCTAG
AAGAATAAGACAGGGCTTTGAAGCAGCTTTGCAATAAAATGGGGGGCAAGTGGTCAAAAC
GCAGTAAAGTTGAATGGCCTGCTGTAAGAGAAAGGATAAGACAAACTGAGCCAGCAGCAG
TAGGAGTAGGAGCAGCGTCTCAAGACTTAGATAAACATGGAGCACTTACAAGTAGCAACA
CAGCCTCCAATAATGCTGATTGTGCCTGGCTGCAAGCGCAAGAGGAGGAAGAGGAAGTAG
GCTTTCCAGTCAGACCTCAGGTGCCTTTAAGACCAATGACTTATAAGGCGGCATTCGATC
TCAGCTTCTTTTTAAAAGAAAAGGGGGGACTGGAAGGGTTAATTTACTCTAAGAAAAGAC
AAGACATCCTTGATTTGTGGGTCTATCACACACAAGGCTTCTTCCCTGATTGGCAAAACT
ACACACCGGGACCAGGGGTCAGATATCCACTGACCTTTGGATGGTGCTACAAGCTAGTGC
CAGTTGACCCAGGGGAAGTAGAAGAGGCCAATAAAGGAGAAAACAACTGCTTGCTACACC
CTATGAGCCAGCATGGAATGGAGGATACACACAAAGAAGTGTTAAAGTGGAAGTTTGACA
GTCAGCTAGCACGCAGACACATGGCCCGCGAGTTACATCCGGAGTATTACAAAGACTGCT
GACACAGGAGGGACTTTCCGCTGGGACTTTCCACTGGGGCGTTCCAGGAGGTGTGGTCTG
GGCGGGACTGGGAGTGGTCAACCCTCAGATGCTGCATATAAGCAGCTGCTTTTCGCCTGT
ACTGGGTCTCTCTAGGTAGACCAGATCTGAGCCTGAGAGCTCTCTGGCTGTCTAGGGAAC
CCACTGCTTAAGCCTCAATAAAGCTGCCTTGAGTGC
>C.ZM.2002.02ZM114.AB254146
TGGAAGGGTTAATTTACTCTAAGAAAAGACAAGACATCCTTGATTTGTGGGTCTATCACA
CACAAGGCTTCTTCCCTGATTGGCAAAACTACACACCGGGACCAGGGGTCAGATATCCAC
TGACCTTTGGATGGTGCTACAAGCTAGTGCCAGTTGACCCAGGGGAAGTAGAAGGGGCCA
ATAAAGGAGAAAACAACTGCTTGCTACACCCTATGAGCCAGCATGGAATGGAGGATACAC
ACAAGGAAGTGTTAAAGTGGAAGTTTGACAGTCAGCTAGCACGCAGACACATGGCCCGCG
AGTTACATCCGGAGTATTACAAAGACTGCTGACACAGGAGGGACTTTCCGCTGGGACTTT
CCACTGGGGCGTTCCAGGAGGTGTGGTCTGGGCGGGACTGGGAGTGGTCAACCCTCAGAT
GCTGCATATAAGCAGCTGCTTTTCGCCTGTACTGGGTCTCTCTAGGTAGACCAGATCTGA
GCCTGAGAGCTCTCTGGCTGTCTAGGGAACCCACTGCTTAAGCCTCAATAAAGCTTGCCT
TGAGTGCTCTAAGTAGTGTGTGCCCGTCTGTTGTGTGACTCTGGTAACTAGAGATCCCTC
AGACCAATTTGGTAGTGTGGAAAATCTCTAGCAGTGGCGCCCGAACAGGGACTTGAAAGC
GAAAGTAAAACCAGAGGAGATCTCTCGACGCAGGACTCGGCTTGCTGAAGTGCACTCGGC
AAGAGGCGAGAGCGGCGGCTGGTGAGTACGCCCAATTTTATTTGACTAGCGGAGGCTAGA
AGGAGAGAGATGGGTGCGAGAGCGTCAATACTAAGAGGCGGAAAATTAGATAAATGGGAA
AAAATTAGGCTAAGGCCAGGGGGAAAGAAACACTATAAGTTAAAACATCTAGTATGGGCA
AGCAGGGAGCTGGAAAGATTTGCACTTAACCCTGGCCTTTTAGAGACATCAGAAGGCTGT
AAACAGATAATAAAACAGCTACACCCAGCTCTTCAGACAGGGACAGAGGGACTTAGGTCA
TTATACAACACAGTAGCAACTCTCTATTGTGTACATGCAGGGATAGAGGTACGAGACACC
AAGGAAGCCTTAGATAAGTTAGAGGAAGGACAAAACAAAAGTCAGCAAAAAACACAGCAG
GAAAAAGGGACTGACGGGAAGGTCAGCCAAAATTTTCCTATAGTGCAGAATCTCCAAGGG
CAAATGGTACACCAGGCCATATCTCCTAGAACTTTGAATGCATGGGTAAAAGTAATAGAG
GAGAAGGCTTTTAGCCCAGAGGTAATACCCATGTTTACAGCATTATCAGAAGGAGCCACC
CCACAAGATCTAAACACCATGTTAAATACAGTGGGGGGACATCAAGCAGCCATGCAAATG
TTAAAAGATACCATAAATGAGGAAGCTGCAGAATGGGATAGATTACATCCAGTACATGCA
GGGCCTATTGCACCAGGCCAATTGAGAGAACCAAGGGGAAGTGACATAGCAGGAACTACT
AGTACCCTTCAGGAACAAATAGCATGGATGACAAATAACCCACCTGTACCAGTGGGAGAC
ATCTATAAAAGATGGATAATTCTGGGGTTAAATAAAATAGTAAGAATGTATAGCCCTGTC
AGCATTTTGGACATAAGACAAGGGCCAAAGGAACCCTTTAGAGACTATGTAGACCGATTT
TTTAAAACTTTAAGAGCTGAACAAGCTACACAAGATGTAAAAAATTGGATGACAGACACC
TTGTTGGTCCAAAATGCAAACCCAGATTGTAAGACCATTTTAAGAGCATTAGGACCAGGG
GCTACATTAGAGGAAATGATGACAGCATGTCAGGGAGTGGGAGGACCTAGCCACAAGGCG
AGGGTGTTGGCTGAGGCAATGAGCCAGACAAACAATATGAACATAATGATGCAGAGAAGC
AATTTTAAAGGCCCTAAAAGAATTGTTAAATGTTTCAACTGTGGCAAGGAAGGGCACATA
GCCAAAAATTGCAGGGCCCCTAGGAAAAAAGGCTGTTGGAAATGTGGAAAGGAAGGACAC
CAAATGAAAGACTGTACTAATGAGAGGCAGGCTAATTTTTTAGGGAAAATCTGGCCTTCC
CACAAGGGGAGGCCAGGGAATTTCACTCAGAGCAGACTAGAGCCAACAGCCCCACCAGCA
GAGAGCTTCAGGTTCGAGGAGACAACCCCCGCTCCGAAGCAGGAACCGAAAGACAGGGAG
CCTTTAACTTCCCTCAAATCACTCTTTGGCAGCGACCCCTTGTCACAATAAAAGTAGGGG
GCCAAATAAAGGAGGCTCTCTTAGACACAGGAGCAGATGATACAGTATTAGAAGATATAA
ATTTGCCAGGAAAATGGAAACCAAAAATGATAGGAGGAATTGGGGGTTTCATCAAAGTAA
GACAGTATGATCAAATACTTATAGAAATTTGTGGAAAAAAGGCTATAGGTACAGTATTAG
TGGGACCTACACCTGTCAACATAATTGGAAGAAATATGTTGACTCAGCTTGGATGCACAC
TAAATTTTCCAATTAGTCCCATTGAAACTGTACCAGTAAAACTAAAGCCAGGAATGGATG
GCCCAAAGGTTAAACAATGGCCATTGACAGAAGAGAAAATAAAAGCATTAATGGCAATTT
GTGAAGATATGGAGAAGGAAGGAAAAATTACAAAAATTGGGCCTGAAAATCCATATAACA
CCCCAGTATTTGCCATAAAAAAGAAGGACGGTACTAAGTGGAGAAAATTAGTAGACTTCA
GGGAGCTTAATAAAAGAACTCAAGACTTTTGGGAAGTTCAATTAGGAATACCACACCCAG
CAGGGTTAAAAAAGAAAAAATCAGTGACAGTACTGGATGTGGGGGATGCATATTTTTCAG
TTCCTTTAGATGAAGGCTTCAGGAAATATACTGCATTCACCATACCTAGTATAAATAATG
AAACACCAGGGATTAGATATCAATATAATGTGCTTCCACAGGGATGGAAAGGATCACCAG
CAATATTCCAGAGTAGCATGACAAAAATCTTAGAGCCCTTTAGGACACAAAATCCAGAAA
TGGTCATCTATCAATATATGGATGACTTGTATGTAGGATCTGACTTAGAAATAGGGCAAC
ATAGAGCAAAAATAGAAGAGTTAAGAAGACATCTATTACAGTGGGGATTTACCACACCAG
ACAAGAAGCATCAGAAAGAACCCCCATTTCTTTGGATGGGGTATGAACTCCATCCTGATA
AATGGACAGTACAGCCTATACAGCTGCCAGAAAAGGATAGCTGGACTGTCAATGATATAC
AGAAGTTAGTGGGAAAATTAAACTGGGCAAGTCAGATTTACCCAGGGATTAAAGTAAAGC
AACTTTGTAAACTCCTTAGGGGGACTAAAGCATTAACAGAAATAGTACCACTAACTGAAG
AAGCAGAATTAGAATTGGCAGAGAACAGGGAAATTTTAAAAGAACCAGTACATGGAGTAT
ATTATGACCCCTCAAAAGACTTAATAGCTGAACTACAGAAGCAGGGGCAGGACCAATGGA
CATATCAAATTTACCAAGAACCATTCAAAAATCTGAAAACAGGGAAGTATGCAAAAATGA
GAACTGCCCACACTAATGATGTAAAACAGTTAACAGAGGCAGTGCAAAAAATAGCACAGG
AAAGCATAGTAATATGGGGAAAGACTCCTAAATTTAGACTACCCATCCAAAAAGAAACGT
GGGAGACATGGTGGACAGACTATTGGCAAGCCACCTGGATTCCTGAGTGGGAGTTTGTTA
ATACCCCTCCCCTAGTGAAATTATGGTACCAGCTGGAGAAAGAACCCATAGTAGGAGTAG
AAACTTTCTATGTAGATGGAGCAGCTAATAGGGATACTAAAATAGGAAAAGCAGGGTATG
TTACTGACAGAGGAAGGCAAAAAGTTGTTTCCCTAACTGAAACAACAAATCAGAAGACTG
AATTGCAAGCAATTCAGCTAGCTTTGCAAGATTCAGGACCAGAAGTAAACATAGTAACAG
ACTCACAGTATGCATTAGGAATCATTCAAGCACAACCAGATAAAAGTGAGTCAGAGTTAG
TCAACCAAATAATAGAACAATTAATAAAAAAGGAAAGGATCTACCTGTCATGGGTACCAG
CACATAAAGGAATTGGAGGAAATGAGCAAGTAGATAAATTAGTAAGTAATGGAATCAGGA
AAGTGCTGTTCCTAGATGGGATAGATCAGGCTCAAGAAGATCATGAAAGGTATCACAGCA
ATTGGAGAGCAATGGCTAGTGAGTTTAATCTGCCACCCATAGTAGCAAAAGAAATAGTAG
CTAGCTGTGATAAATGTCAGCTAAAAGGGGAAGCCATACATGGACAAGTAGACTGTAGTC
CAGGGATATGGCAATTAGATTGTACACATTTAGAAGGAAAAGTCATCCTGGTAGCAGTCC
ATGTAGCCAGTGGCTACATAGAAGCAGAAGTTATCCCAGCAGAAACAGGACAAGAGACAG
CATACTTTATATTAAAGCTAGCAGGAAGATGGCCAGTCAAAGTGATACATACAGACAATG
GTCCTAATTTCATCAGTGCTGCAGTTAAGGCGGCCTGTTGGTGGGCAGGTATCCAACAGG
AATTTGGAATTCCCTACAATCCCCAAAGTCAGGGAGTAGTAGAATCCATGAATAAAGAAT
TAAAGAAAATCATAGGGCAGGTAAGAGATCAAGCTGAGCACCTTAAGACAGCAGTGCAAA
TGGCAGTATTCATTCACAATTTTAAAAGAAAAGGGGGGATTGGGGGGTACAGTGCAGGGG
AAAGAATAATAGACATAATAGCAACAGACATACAAACTAGAGAATTACAAAAACAAATTA
TAAAAATTCAAAATTTTCGGGTTTATTACAGAGACAGCAGAGACCCTATTTGGAAAGGGC
CAGCCAAACTACTCTGGAAAGGTGAAGGGGCAGTAGTAATACAAGATAATAGTGACATAA
AGGTAGTACCAAGGAGGAAAGCAAAAATCATTAAGGACTATGGAAAACAGATGGCAGGTG
CTGATTGTGTGGCAGGTAGACAGGATGAAAATTAAAACATGGAATAGTCTAGTAAAACAC
CATATGTATGTTTCAAAAAGAGCTAATGGATGGTTTTACAGACATCATTATGAAAGCAGA
CATCCAAAAGTAAGTTCAGAAGTGCACATCCCATTAGGGGATGCTAGGCTAGTCATAAAA
ACATATTGGGGTTTGCAACCAGGAGAAAGAGATTGGCATTTGGGTCATGGAGTCTCCATA
GAATGGAGATTGAGGAGGTATAGCACACAGATAGAACCTGGCCTGGCAGACCAGCTAATC
CATGTGCATTATTTTGATTGTTTTGCAGACTCTGCCATAAGGAAAGCCATATTAGGACAC
ATAGTTACTCCTAGGTGTGACTATCAAGCAGGACATAGTCAGGTAGGATCTCTACAATAC
TTGGCACTGACAGCATTAATAAAACCAAGAAAGATAAAGCCACCTCTGCCTAGTGTTAGG
AAATTAGTAGAAGATAGATGGAACAACCTCCAGAGGACCAGGGGCCGCAGAGGGAACCAT
ACAATGAATGGGCACTAGAACTTCTAGAGGAACTCAAGCAGGAAGCTGTCAGACACTTTC
CTAGACCATGGCTTCATGGCTTAGGACAATATATCTATGAAACATATGGAGATACTTGGA
TGGGAGTTGAAGCTATAATAAGAATTCTGCAACAACTGCTGTTTATTCATTTCAGAATTG
GGTGCTCGCATAGCAGAATAGGCATTATACGTCAGAGAAGAGCAAGAAATGGAGCCAGTA
GATCCTAACCTAGAGCCCTGGAAACATCCAGGAAGTCAGCCTCAAACTCCTTGTACCAAA
TGCTTTTGCAAATATTGTAGCTATCACTGTCTAGTTTGCTTTCAGACAAAAGGCTTAGGC
ATTTCATATGGCAGGAAGAAGCGGAGTCAGCGACGAAGCGCTCCTCCAAGCAGCAAGGAT
CATCAGGATCTTGTATCAAAGCAGTAAGTACTAATAGTAGATGTAATGATTAATTTACTA
GAAAAAGTAGATTATAAAATAACAATAGCAACATTTACAATAGCAATAATCATAGCAATA
ATTGTATGGACCATAGCCTACATAGAATATAGAAAATTGGTGAAACAAAGGAAAATAGAC
TGGTTAATTAAAAGAATTGAAGAAAGAGCAGAAGATAGTGGCAATGAGAGTGATGGGGAT
CATGAGGAATTGTCAACAATGGTGGATATGGGGCGTCTTAGGCTTTTGGATGCTAATGAT
CTATAGTGTAATGGGGAACTTGTGGGTCACAGTCTATTATGGGGTACCTGTGTGGAAAGA
AGCAAAAACTACTCTATTTTGTGCATCAGATGCCAAAGCATATGAGAAAGAAGTACATAA
TGTCTGGGCCACACATGCCTGTGTACCCACAGACCCCAACCCACACGAACTAGAATTGAA
AAATGTAACAGAGAATTTTAATATGTGGAAAAATGATATGGTTGATCAGATGCATGAGGA
TGTAATCAGTTTATGGGATCAAAGCCTAAAGCCATGTGTAAAGTTGACCCCACTCTGTGC
CACTCTAAACTGTAAAGATGTTACCTACCAGAATACCAGTAGTGCTAACAGTAGTAGTCA
CCAAAATGTTACCAACAATGCTATCTTTAACATAACAGAAGAAATAAAGAGAGAAATGAG
TAATTGCTCTTTCAATGTAACCACAGAACTAAGAGATAAGAAAAAGCAGGAATATGCACT
CTTTTATAGACTTGATATAATACCTCTTAAGGGAAATGAGAATTCTGGTAATAATAGTAA
TGAGTCCAAAGAGTATAGATTAATAAATTGTAATTCCTCAACCATAACACAAGCCTGTCC
AAAGGTCTCTTTTGACCCAATTCCTATACATTACTGTGCTCCAGCTGGTTATGCGATTCT
AAAGTGTAATAATAAGACATTCAATGGAACAGGGCCATGCAATAATGTCAGCACTGTACA
ATGTACACATGGAATTAAGCCAGTGGTATCAACTCAATTACTGTTGAATGGTAGTCTAGC
AGAAGAAGAGATAGTAATTAGAACTGAAAATCTAACAGACAATGCCAAAACAATAATAGT
ACATCTTACAACACCTGTACAAATTGTGTGTACAAGGCACAACAATAATACAAGAAAAAG
TGTGAGGATAGGGCCAGGACAAGCATTCTATGCAACAGGAGAAGTAATAGGAGATATAAG
AGCAGCACATTGTAACATTAGTGAAGGGCTATGGAATCAAACTTTACACAATGTAAGTGA
AAAATTCAGAGAGTACTTCCCTAATAAAACAATAAACTTCACACAACCCGCTGCAGGAGG
GGACTTAGAAATTACAACACATAGCTTTAATTGTAGAGGAGAATTTTTCTATTGCAATAC
ATCAAAACTGTTTAACAGGGCATTTAATGGTACATACTATTGGAACAGTACAACAGGGAA
TTCAAGCTCAAACATCACAATCCCATGCAAAATAAAACAAATTATAAACATGTGGCAGGA
GGTAGGACGAGCAATGTATGCCCCTCCCATTGCAGGGAAAATAACATGTGCATCAAATAT
CACAGGACTACTATTGACACGTGATGGAGGAGTATCAAATAAGACAGATGCAAATAAGAC
AGAGACATTCAGACCTATAGGAGGAAATATGAGGGACAATTGGAGAAGTGAATTATATAA
ATACAAAGTGGTAGAAATTAATCCATTAGGACTGGCACCCACTAAGGCAAAAAGGAGAGT
GGTGGAGAGAGAAAAAAGAGCAGTGGGACTAGGAGCTGTGCTCTTTGGGTTCTTGGGAGC
AGCAGGAAGCACTATGGGCGCAGCATCACTAACGCTGACGGTACAGGCCAGACAATTATT
GTCTGGTATAGTGCAACAGCAAAGCAATTTGCTGAGAGCTATAGAGGCGCAACAGCATAT
GTTGCAACTCACGGTCTGGGGCATTAAGCAGCTCCAGGCAAGAGTCCTGGCTATAGAGAG
ATACCTAAAAGATCAACAGCTCCTAGGGATTTGGGGCTGCTCTGGAAAACTCATCTGCAC
CACTGCCGTGCCTTGGAACTCTAGCTGGAGTAATAGATCTCAAGAGGAGATTTGGAACAA
CATGACCTGGATGCAATGGGATAAGGAAGTTAGTAATTACTCAGACACAATATACAAGTT
GCTTGAAGCCTCGCAAAACCAGCAGGAGGAAAATGAAAAAGATTTACTAGCATTGGACAG
TTGGGCAAGTCTGTGGTCTTGGTTTAACATAACAAACTGGCTGTGGTATATAAAAATATT
CATAATGATAGTAGGAGGCTTAATAGGTTTAAGAATAATTTTTGCTGTGCTTTCTATAGT
AAATAGAGTTAGGCAGGGATACTCACCTTTGTCATTTCAGACCCTTATCCCAAACCCGAG
GGGACCCGACAGGCTCGAAAGAATCGAAGAAGAAGGTGGAGAGCAAGACAGAGGCAGATC
CATCAGATTAGTGAGCGGATTCTTAGCACTTGCCTGGGAAGATCTGCGGAACCTGTGCCT
TTTCAGCTACCACCGATTGAGAGACTTCATATTGATTGTGACGAGAGCAGTGGAACTTCT
GGGACACAGCTGTCTCAGGGGACTACAGAGGGGGTGGGAAATCCTTAAGTATCTGGGAAG
TCTTGTGCAGTATTGGGGTCTAGAACTAAAAAAGAGTGCTGTTAGTCTGCTTGATACCAT
AGCAATAGCAGTAGCTGAGGGAACAGATAGAATTCTAGAATTTATACAAAGAATTTGTAG
GGCTATCCGCAATACACCTAGAAGAATAAGACAGGGCTTTGAAGCAGCGTTGCTATAAAA
TGGGGAACAAGTGGTCAAAAAGCTGGCCTGCTGTAAGAGAAAGAATAAGAAGAACTAGAA
CTGGGGCAGCAACTGAGCCAGCAGCAGAGGGAGTAGGAGCAGCATCCCAAGACTTAGACA
AACATGGAGCAATTACAAGCAGCAACACAGCCGCCACTAATGCTGATTGTGCCTGGCTGG
AAGCACAAGAGGAGGAAGAGGTAGGCTTTCCAGTTAGACCTCAGGTACCTTTAAGACCAA
TGACTTATAAGGCAGCATTTGATCTCAGCTTCTTTTTAAAAGAAAAGGGGGGACTGGAAG
GGTTAGTTTGGTCCAAGAAAAGGCAAGAGATCCTTGATTTGTGGGTCTATCACACACAAG
GCTTCTTCCCTGATTGGCAAAACTACACATCGGGACCAGGGGTCAGATACCCACTGACCT
TCGGATGGTGCTTCAAGCTAGTACCAGTTGGCCCAGGGGAAGTAGAAGAAACCAGTGAAG
GAGAGGACAACTGTTTGCTACACCCTGCGAACCAGCATGGAATGGATGATGAACACAGAG
AAGTACTAAAGTGGAAGTTTGACAGTCTCTTAGCACGCAGACACATGGCCCGCGAGCTAC
ATCCGGAGTATTACAAAGACTGCTGACACAGAAGGGACTTTCCGCTGGGACTTTCCACTG
GGGCGTTCCAGGAGGAGTGGTCTGGGCGGGACGGGGAGTGGCCAGCCCTCAGATGCTGCA
TATAAGCAGCTGCTTTTCGCTTGTACTGGGTCTCTCTAGGTGGACCAGATCTGAGCCCGG
GAGCTCTCTGGTTCTCTAGGGAACCCACTGCTTAAGCCTCAATAAAGCTTGCCTTGAGTG
C
>C.ZM.2002.02ZM115.AB254148
TGGAAGGGTTAATTTACTCTAAGCAAAGGCAAGACATCCTTGATTTGTGGGTCTATAACA
CACAAGGATTCCTCCCTGATTGGCAAAGCTACACACCAGGACCAGGGGTCAGATATCCAC
TGACCTTTGGATGGTGCTTCAAGCTAGTACCAGTTGACCCAAGGGAAGTGGAAGAAGCCA
ACGAAGGAGAAAACAACTGTTTGCTACACCCTATGAGCCTGCATGGAATGGAGGATGAGC
ACGGAGAAGTGTTACAGTGGAAGTTTGACAGCATGCTAGCACGCAGACACCTGGCCCGCG
AGCAACATCCGGAGTTCTACAAAGACTGCTGACACAGGAGGGACTTTCAGCTGGGACTTT
CCACTGGGGCGTTCCAGGAGGAGGGGTCTGGGCGGGACCGGGGAGTGGCCAGCCCTCAGA
TGCTGCATATAAGCAGCTGCTTTTCGCCTGTACTGGGTCTCTCTAGGTAGACCAGATCTG
AGCCCGGGAGCTCTCTGGCTATCTGGGGAACCCACTGCTTAAGCCTCAATAAAGCTTGCC
TTGAGTGCTCTAAGTAGTGTGTGCCCGTCTGTTGTGTGACTCTGGTAACTAGAGATCCCT
CAGACCCTTGTGGCATTGTGGAAAAATCTCTAGCAGTGGCGCCCGAACAGGGACTTGAAA
GCGAAAGTAAGACCAGAGAAGATCTCTCGACGCAGGACTCGGCTTGCTAAAGTGCACTTG
GCAAGAGGCGAGAGGCGGCGGCTGGTGAGTACGCCAATTTTTATTTGACTAGCGGAGGCT
AGAAGGAGAGAGATGGGTGCGAGAGCGTCAATATTAAGAGGCGGAAAATTAGATAAATGG
GAAAAAATTAGGTTAAGGCCAGGAGGAAAGAAACGTTATATGATAAAACATTTAGTATGG
GCAAGCAGGGAGCTGGAAAGATTTGCACTTAACCCTGGCCTTTTAGAAACAGCAGAAGGC
TGTAAACAAATAATACAACAGTTACACCCAGCTCTTAAGACAGGAACAGAGGAACTTAAA
TCATTATACAACACAGTGGCAACTCTATACTGTGTACATAGAGACATAGAGGTACAAGAC
ACCAAGGAAGCCTTAGACAAGATAGAGGAAGAACAAAACAAAAGTCAGCAAAAAACACAG
CAGGCAGAAGCGGCTGACGGAAAGGTCAGTCAAAATTATCCTATAGTGCAGAATCTTCAA
GGGCAGATGGTACACCAGGCTCTATCACCTAGAACTTTGAATGCATGGGTAAAAGTAATA
GAGGAGAAAGCTTTCAGCCCAGAGGTAATACCCATGTTTACAGCATTATCAGAAGGGGCC
ACCCCACAAGATCTAAACACCATGTTAAATACAGTGGGGGGACATCAAGCAGCCATGCAA
ATGTTAAAAGATACCATCAACGAGGAGGCTGCAGAATGGGATAGGGTACACCCCCCCCAA
GCAGGACCTGTTGCACCAGGCCAAATGAGAGATCCAAGGGGAAGTGACATAGCAGGAACT
ACTAGTACCCTTCAGGAACAAATAGCATGGATGACAAGTAACCCACCTGTTCCAGTGGGA
GAAATCTATAAAAGATGGATAATTCTGGGGTTAAATAAAATAGTAAGAATGTATAGCCCT
GTCAGCATTTTGGATATAAAACAAGGACCAAAGGAACCTTTTAGAGACTATGTAGACCGG
TTCTTTAAAACTTTAAGAGCTGAACAAGCTACACAAGAAGTAAAAAATTGGATGACAGAC
ACCTTGTTGATCCAAAATGCGAACCCAGATTGTAAGACCATTTTAAAAGCATTAGGACCA
GGGGCTTCATTAGAAGAAATGATGACAGCATGTCAGGGAGTGGGAGGACCTGGCCACAAA
GCAAGGGTTTTGGCTGAGGCAATGAGCCAAGTAAATAATACACACATAATGATGCAAAGA
AACAATTTCAAAGGCCCTAAAAGAATTATTAAATGCTTCAATTGTGGCAAGGAAGGGCAC
ATAGCCAGAAATTGCAAGGCCCCTAGGAAAAAAGGCTGTTGGAAATGTGGAGAGGAAGGG
CACCAAATGAAAGACTGTACTGGGAGACAGGCTAATTTTTTAGGGAAAATTTGGCCTTCC
CACAACAAGGGGAGGCCGGGGAATTTCCTTCAGAACAGACCAGAACCAACAGCCCCACCA
GCAGAGAGCTTCAGGTTCGAGGAAACAACCCCCACGCCGAAGCAGGAGGCGAAAGACAAG
GAACCCTACAGGGAACCCTTAACTTCCCTCAGATCACTCTTTGGCAGCGACCCCTTGTTA
CAATAACAATAGGGGGCCAGATAAAGGAGGCTCTCTTAGATACAGGAGCGGATGATACAG
TATTAGAAGAAATGAGTTTGCCAGGAAAATGGAAACCAAAAATGATAGGAGGAATTGGAG
GTTTTATCAAAGTAAGACAGTATGATCACATACCTCTAGAAATTTGTGGGAAAAAGGCTA
TAGGTACAGTATTAGTAGGCCCTACACCTGTCAACATAATTGGAAGAAATATGTTGACTC
AGCTTGGATGTACACTAAATTTTCCAATTAGTCCCATTGAAACTGTACCAGTAAAATTAA
AGCCAGGAATGGATGGCCCAAAGGTTAAACAATGGCCATTGACAGAAGAAAAAATAAAAG
CATTAACAGAAATCTGTGAAGAAATGGAAAAAGAAGGAAAAATTACAAAAATTGGGCCTG
AAAACCCATATAACACTCCAGTATTTGCCATAAAAAGGAAGGACAGTACTAAGTGGAGAA
AATTAGTAGATTTCAGGGAACTCAATAAAAGAACTCAAGACTTTTGGGAAGTTCAATTAG
GAATACCACACCCAGCAGGATTAAAAAAGAAAAAATCAGTGACAGTACTGGATGTGGGGG
ATGCATATTTTTCAGTTCCTTTAGATGAAAGCTTTAGGAAATATACTGCATTCACCATAC
CTAGTATAAACAATGAAACACCAGGGATTAGATACCAATACAATGTACTTCCACAGGGAT
GGAAAGGATCACCAGCAGTATTCCAGAGTAGCATGACAAAAATTTTAGAGCCATATAGAA
CAAAAAACCCAGAAATGGTTATCTATCAATATATGGATGACTTACATGTAGGATCTGATT
TAGAAATAATGCAACATAGAGCAAAAATAGAGGAGTTAAGAGAACACCTATTGAGATGGG
GATTTACCACACCAGACAAGAAACATCAAAAAGAACCCCCATTTCTTTGGATGGGATATG
AACTCCATCCTGACAAATGGACAGTACAGCCTATACAGCTGCCAGAAAAGGATAGCTGGA
CTGTCAATGATATACAGAAGTTAGTGGGAAAATTAAACTGGGCAAGTCAAATTTATCCAG
GGATTAAAGTAAAAAACTTGTGTAAACTCCTGAGGGGAGCCAAAGCACTAACAGATATAG
TACCACTGACTGAAGAAGCAGAATTAGAATTGGCAGAGAACAGGGAAATTCTAAAAGAAC
CAGTACATGGAGTATATTATGATCCATCAAAAGACTTAATAGCAGAAATACAGAAACAGG
GGGATGACCAATGGACATATCAAATTTACCAAGAGCCATTCAAAAATCTGAAAACAGGAA
AGTATGCAAAAAGGAAGGCTGCCCACACTAATGATGTAAAACAGTTAACAGAGGCAGTGC
AAAAAATAGCCCAGGAAAGCATAGTAATATGGGGAAAGATTCCTAAATTTAGACTACCCA
TCCAAAAAGAAACATGGGAGACATGGTGGACAGACTATTGGCAAGCCACCTGGATTCCTG
ATTGGGAGTTTGTTAATACCCCTCCCCTAGTAAAATTATGGTACCAGTTGGAAAAAGAAC
CCATAGCAGGAGTAGAAACTTTCTATGTAGATGGAGCAGCTAGTAAGGAAACTAAAAAAG
GAAAAGCAGGGTATGTTACTGATAGAGGAAGGCAGAAAGTTGTTACTCTAGCTGAAACAA
CAAATCAGAAGACTGAGTTACAAGCAATCCAGCTAGCTCTGCAAGATTCAGGGTCAGAGG
TAAACATAGTAACAGACTCACAGTATGCATTAGGAATCATCCAAGCACAACCAGATAAAA
GTGAATCAGAGTTAGTCAATCAAATAATAGAACAGTTAATAAAAAAGGAAAGGGTCTACC
TGTCATGGGTACCAGCACATAAAGGAATTGGAGGAAATGAACAAGTAGATAAATTAGTAA
GTACTGGAATCAGGAAAGTGCTGTTTTTAGATGGAATAGATAAGGCTCAAGAAGAACATG
AAAAATATCACAGCAATTGGAGAGCAATGGCTAGTGAGTTTAATCTGCCACCCATAGTAG
CAAAAGAGATAGTAGCCAGCTGTGATAAATGTCAGCTGAAAGGGGAAGCCATACATGGAC
AAGTAGACTGTAGTCCAGGGATATGGCAATTAGATTGTACACATTTAGAAGGAAAAATCA
TCCTGGTAGCAGTACATGTAGCCAGTGGCTACATAGAAGCAGAGGTTATCCCAGAAGAAA
CAGGACAAGAAACAGCATACTATATATTAAAATTAGCAGGAAGATGGCCAGTCAAAGTAA
TACATACAGATAATGGCAGAAATTTCACCAGTAATGCAGTTAAGGCAGCCTGTTGGTGGG
CAGGTATCCAACAGGAATTTGGGATTCCCTACAATCCCCAAAGTCAGGGAGTAGTAGAAT
CCATGAATAAAGAATTAAAAAAGATCATAGGACAGGTAAGGGAACAAGCTGAGCACCTTA
AGACAGCAGTACAAATGGCAGTATTCATTCACAATTTTAAAAGAAAAGGGGGGATTGGGG
GGTATAGTGCAGGGGAAAGAATAATAGACATAATAGCAACAGACATACAAACTAAAGAAT
TACAAAAACAAATTATAAAAATTCAAAATTTTCGGGTTTATTACAGAGACAGCAGAGACC
CTATTTGGAAAGGACCAGCCAAACTACTCTGGAAAGGTGAAGGGGCAGTAGTGATACAAG
ATAATAGTGACATAAAGGTAGTACCAAGGAGGAAAGTAAAAATCATTAAGGACTATGGAA
AACAGATGGCAGGGGCTGATTGTGTGGCAGGTAGACAGGATGAAGATCAGAACATGGAAT
AGTTTAGTAAAACACCATATGTATATTTCAAAGAAAGCTAAGGGATGGTTCTATAGACAT
CATTATGAAAGCAGACATCCAAAAGTGAGTTCAGAAGTACACATCCCATTAGGGGATGCT
AAATTAGTAATAAAGACATATTGGGGTTTGCAGACAGGAGAAAGAGATTGGCATTTGGGT
CATGGAGTCTCCATAGAATGGAGATTGAGAAGATATAGCACACAAGTAGACCCTGGCCTG
GCAGACCAGCTAATCCATATGCATTATTTTGATTGTTTTGCAGACTCTGCCATAAGGAAA
GCCATATTAGGACATATAGTTATTCATAGGTGTGACTATCAAGCAGGACATAATAAGGTA
GGATCTCTACAATACTTGGCACTGACAGCATTGATAAAACCAAAAAAGAGAAAGCCACCT
CTGCCTAGTGTTCAAAAGTTAGTAGAAAATCGATGGAACAAGCCCCAGAAGACCAGGGGC
CGCAGAGGGAACCATACAATGAATGGACACTAGAGCTTTTAGAGGAACTCAAGCAGGAAG
CTGTCAGACACTTTCCTAGACCATGGCTCCATGACTTAGGACAACATATCTATGAAACCT
ATGGGGATACTTGGACAGGAGTTGAAGCTATAATAAGAATTCTGCAACAATTACTGTTCA
TTCATTTCAGAATTGGGTGTCACCACAGCAGAATAGGCATTATGCGACAGAGAAGATCAA
GGAATGGACCCAGTAGATCCTAACATAGAGCCCTGGAACCATCCAGGAAGTCAGCCTAAA
ACTCCTTGTAATAATTGTTACTGTAAATGCTGTAGCTATCATTGTTTAGTCTGCTTTCAG
AGAAAAGGCTTAGGCATTTCCTATGGCAGGAAGAAGCGGAGACAACGACGAAGCGCTCCT
CCAAGCAGTGAGGATCATCAAAACCTTGTATCAAAGCAGTAAGTACTACATAGTGAATGT
AATGTTAAAGTTACTAGCAAGAGTAGATTATAGAGTAGGAGTAGGAGCATTTATAGTAGC
ACTAATCATAGCAATAATTGTGTGGACCATAGTATATATAGAATATAGGAAACTGTTAAG
ACAAAAAAGAATAGACTGGTTAGTTAATAGAATTAGGGAAAGAGCAGAAGACAGTGGCAA
TGACAGTGATGGGGACACGGAGGAATTATCGACAATGGTGGATATGGGGCATCTTAGGCT
TTTGGATGCTAATGATTTATAATGTGGGAGGGAACATGTGGGTAACAGTCTATTATGGGG
TGCCTGTGTGGAGAGAAGCAAAAACTACTCTATTTTGTGCATCAGATGCTAAAGCATATG
AGAGGGAAGTGCATAATGTCTGGGCTACACATGCCTGTGTACCCACAGACCCTAACCCAC
AAGAAATGGTTTTGGGAAATGTAACAGAAAATTTTAACATGTGGAAAAATGACATGGTAG
ATCAGATGCATGAGGATATAATCAGTTTATGGGATGAAAGCCTAAAACCATGTGTAAAGT
TGACCCCACTCTGTGTCACTTTAAACTGTAGTGATGCTAAGGTTAATGGTACTGTCAATG
ATACCATGACCGTCAATAATATCATGAATGGAGAAATAAAAAATTGCTCTTTCAATATAA
CCACAGAGATAAGAGATAAGAAAAAGAAGGAATATGCACTTTTTTATAGACTTGATATAT
TGCCACTTAATAATAACAGTGAGTATAGGTTAATAAATTGTAATACCTCAGCAGTAACAC
AAGCCTGTCCAAAGGTCACGTTTGACCCAATTCCTATACATTATTGTGCTCCAGCTGGTT
TTGCGATTCTAAAGTGTAATAATAAGACATTTAATGGAACAGGACCATGCAAAAATGTCA
GCACAGTACAATGTACACATGGAATTAAGCCAGTGGTATCAACTCAACTACTGTTAAATG
GTAGTTTAGCAGAGGAAGAAATAGTAATAAGATCTGAAAATCTGACAAACAATGCCAAAA
TAATAATAGTACAGCTTAAAACCCCTGTAGAAATTGTGTGTACAAGGCCTAATAATAATA
CAAGGAAAAGTGTGAGGATAGGACCAGGACAAACATTCTATGCAACAGGAGACATAATAG
GAGATATAAGACAAGCACATTGTAACATTAGTGAAAAGAAATGGAATGACACTTTACAAG
AGGTAAGCAAAAAATTACAAAAGCACTTCTTTAATACAACGATAAAGTTTGCACCATCCT
CAGGAGGAGACCTAGAAATTACAACACATAGCTTTAATTGTCAAGGAGAATTTTTCTATT
GCAATACATCAAAACTGTTTAATGGTACATACATGTCTAATAGTACAAATAGTACTTCAA
ACATCACACTTCAATGCAGAATAAAACAAATTATAAACATGTGGCAGGGGGTAGGACAAG
CAATGTATGCCCCTCCTATTGCAGGAAACATAACATGTAAATCAAATATCACAGGACTAC
TATTGACACGTGATGGAGGAGGTAATGACACAACAGGGCAGAATAAGACAGAGACATTCA
GACCTGGAGGAGGAGATATGAGGGACAATTGGAGAAGTGAGTTATATAAATATAAAGTAG
TAGAAATTAAGCCATTAGGAATAGCTCCCACTCCGGCAAAAAGGAGAGTGGTGGAGAGAG
AAAAAAGAGCAGTGGGAATAGGAGCTGTGTTCCTTGGGTTCTTGGGAGCAGCAGGAAGCA
CTATGGGCGCAGCGTCAGTGACGCTGACGGTACAAGCCAGACAATTGTTGTCTGGTATAG
TGCAACAGCAAAGCAATTTGCTGAGGGCTATAGAGGCGCAACAACATATGTTGCAACTCA
CGGTCTGGGGCATTAAGCAGCTCCAGGCAAGAGTCCTGGCTATAGAAAGATACCTAAAGG
ATCAACAGCTCCTAGGGATTTGGGGCTGCTCTGGAAAACTCATCTGCACCACTAATGTGC
CTTGGAATTCTAGTTGGAGTAATAAATCTTACCAGGATATTTGGGATAACATGACTTGGA
TGCAGTGGGATAGAGAAATTAATAATTACACAGACACAATATACAGGTTGCTTGAAGACT
CGCAAAACCAGCAGGAAAAGAATGAAAAAGACTTACTAGCATTGGACAGTTGGAATAATC
TGTGGAATTGGTTTAGCATATCAAAATGGCTGTGGTATATAAGAATATTTATAATGATAG
TAGGAGGCTTGATAGGTTTAAGAATAATTTTTGCTGTGCTTTCTATAGTAAATAGAGTTA
GGCAGGGATACTCACCTTTGTCGTTCCAGACCCTTATCCCAAACCCGAGGGGACCAGACA
GGCCCAGAGGAATCGAAGAAGAAGGTGGAGAGCAAGACAGAGACAGATCCATTCGATTAG
TGAGCGGATTCTTAGCACTTGCCTGGGACGATCTGAGGAGCCTGTGCCTTTTCAGCTACC
ACCGATTGAGAGACTTCATATTGATTGCAGCGAGAGCAGTGGAACTTCTGGGACAGAGGG
GGTGGGAAGCCCTTAAATATCTGGGAAGTCTTGTGCAATATTGGGGTCTAGAGCTAAAAA
AGAGTGCTATTAGCCTGCTTGATTACATAGCAATAACAGTAGCTGAAGGAACAGATAGAA
TTATAGAAATAGTACAAAGAATTTTTAGAGCTATCCTCCACATACCTACAAGAATAAGAC
AGGGCTTTGAAGCAGCTTTGCAATAAAATGGGGGCCAAGTGGTCAAAAAGCTGGCCTACA
ATAAGAGACAGAATGAGAAGGACTGAGCCAAGAAGAGCTGAGCCAGCAGCAGTAGGAGTA
GGGGCAGCATCTCAAGACTTAGATAGACATGGGGCACTTACAAGCAGCAACACACCTGCT
ACTAATGCAGCTTGTGCCTGGCTGGAAGCGCAACAGGAGGACGAAGAGGTAGGCTTTCCA
GTCAAACCTCAGGTACCTCTAAGGCCAATGACTTACAAGGCGGCATTTGATCTCAGCTTC
TTTTTAAAAGAAAAGGGGGGACTGGAAGGGTTAATTTACTCTAAGCAAAGGCAAGACATC
CTTGATTTGTGGGTCTATAACACACAAGGATTCTTCCCTGATTGGCAAAGCTACACACCA
GGACCAGGGGTCAGATATCCACTGACCTTTGGATGGTGCTTCAAGCTAGTACCAGTTGAC
CCAAGGGAAGTGGAAGAAGCCAACGAAGGAGAAAACAACTGTTTGCTACACCCTATGAGC
CTGCATGGAATGGAGGATGAGCGCGGAGAAGTGTTACAGTGGAAGTTTGACAGCATGCTA
GCACGCAGACACCTGGCCCGCGAGCAACATCCGGAGTTCTACAAAGACTGCTGACACAGG
AGGGACTTTCAGCTGGGACTTTCCACTGGGGCGTTCCAGGAGGAGGGGTCTGGGCGGGAC
CGGGGAGTGGCCAGCCCTCAGATGCTGCATATAAGCAGCTGCTTTTCGCCTGTACTGGGT
CTCTCTAGGTAGACCAGATCTGAGCCCGGGAGCTCTCTGGCTATCTGGGGAACCCACTGC
TTAAGCCTCAATAAAGCTTGCCTTGAGTGC
>C.ZM.2002.02ZMBC.AB254149
TGGAAGGGTTAATTTACTCTAAGAAAAGGCAAGAGATCCTTGATTTATGGGTCTATCACA
CACAAGGCTTCTTCCCTGATTGGCAAAACTACACACCGGGACCAGGGGTCAGATATCCAT
TGACCTTTGGATGGTGCTTCAAACTAGTGCCAGTGGATCCAAAGGAAGTAGAAGAAGACA
ATGAAGGAGAAAACAACTGTTTGCTGCACCCTATGAGCCTGCATGGAATGGAGGATGAAC
ACAGAGAAGTATTAAGGTGGAAGTTTGACAGTCAACTAGCACGCAGACACATGGCCCGCG
AGCTACATCCGGAGTTTTACAAAGACTGCTGACACAGAAGGGACTTTCAGCTGGGACTTT
CCACTGGGGCGTTCCAGGAGGTGTGGTCTGGGTGGGACCGGGGAGTGGCCAGCCCTCAGA
TGCTGCATATAAGCAGCTGCTTTTCGCCTGTACTGGGTCTCTCTAGGTAGACCAGATCTG
AGCCCGGGAGCTCTCTGGCTATCTAGGGAACCCACTGCTTAAGCCTCAATAAAGCTTGCC
TTGAGTGCTCTAAGTAGTGTGTGCCCGTCTGTTGTGTGACTCTGGTAACTAGAGATCCCT
CAGACCTTTGTGGTAGTGCGGAAAATCTCTAGCAGTGGCGCCCGAACAGGGACGCGAAAG
TGAAAGTAAGACCAGAGGAGATCTCTCGACGCAGGACTCGGCTTGCTGAAGTGCACACGG
CAAGAGGCGAGAGCGGCGGCTGGTGAGTACGCCAAATTTTATTTGACTAGCGGAGGCTAG
AAGGAGAGAGATGGGTGCGAGAGCGTCAATATTACGAGGCGAAAAATTAGATACATGGGA
AAAAATTAGGTTAAGGCCAGGGGGAAAAAAGCACTATATGCTAAAACACCTAGTATGGGC
AAGCAGGGAGCTGGAAAGATTTGCACTTAACCCTGGCCTTTTAGAGACATCAGAAGGCTG
TAAACAAATAATCCAACAGCTACAACCAGCTCTTCAGACAGGAACAGAGGAACTTAGATC
ATTATATAACACAGTAGCAACTATCTATTGTGTACATGCAAACATAAAGGTACAAGACAC
CAAGGAAGCCTTAGACAAGATAGAGGAAGAACAAAACAAAAGTAAGCAAAAAACGCAGCA
AGCAGAAGCGGCTGCCAAGGGAAAGGTCAGTCAAAATTATCCTATAGTGCAGAATCTTCA
AGGGCAAATGGTACATCAGGCCATATCACCAAGAACTTTGAATGCATGGGTAAAAGTAAT
AGAGGAGAAGGCTTTCAGCCCAGAGGTAATACCCATGTTTACAGCATTATCAGAGGGAGC
CACCCCACAAGATCTAAACACCATGTTAAATACAGTGGGAGGACACCAAGCAGCCATGCA
AATGTTAAAAGATACCATCAATGAAGAGGCTGCAGAATGGGATAGGTTACATCCAGTGCA
TGCAGGGCCTATTGCACCAGGCCAAATGAGAGAACCAAGGGGAAGTGATATAGCAGGAAC
TACTAGTACCCTTCAGGAACAAATAGCATGGATGACAAATAACCCACCTATTCCAGTGGG
AGACATCTATAAAAGATGGATAATTCTGGGGTTAAATAAAATAGTAAGAATGTATAGCCC
TGTCAGTATTTTGGACATAAAACAAGGACCAAAGGAACCTTTTAGAGACTATGTAGACCG
GTTCTTTAAAGTTTTAAGAGCTGAGCAATCTTCACAAGAAGTAAAAAATTGGATGACAGA
CACCTTGTTGGTCCAAAATGCGAACCCAGACTGTAAGACCATTCTAAAAGGATTAGGACA
TGGGGCTTCATTAGAAGAAATGATGACAGCATGTCAGGGAGTGGGGGGACCTAGCCACAA
AGCAAGAATTTTGGCTGAGGCAATGAGCCAAGCCAACACAAGCATAATGATGCAGAGAAG
CAATTTTAAAGGCCCTAGAAAAATTATTAAATGCTTCAACTGTGGTAAGGAAGGACACCT
AGCCAGAAATTGCAGGGCTCCTAGGAAAAAGGGCTGTTGGAAATGTGGAAAGGAAGGACA
CCAAATGAAAGACTGTACTGAGAGACAGGCTAATTTTTTAGGGAAAATCTGGCCTTCCCA
GAGGGGGAGGCCGGGAAATTTCCTTCAGAGCAGACCAGAGCCAACAGCCCCACCAGCAGA
GCCAACAGCTCCACCAGCAGAGAGCTTCAGGTTCGAGGAGACAACCCCCGCTCCGAAGCA
GGAGCTGAAAGACAGGGAACCCTTAACTTCCCTCAAATCACTCTTTGGCAGCGACCCCTT
GTCTCAATAAAAGTAGGGGGCCAAACAAAGGAGGCTCTCTTAGATACAGGAGCAGATGAT
ACAGTATTAGAAGACATAAATTTGCCAGGAAAATGGAAACCAAGAATGATAGGAGGAATT
GGAGGTTTTATCAAAGTAAGACAATATGATCAAATAGTTATAGAAATTTGTGGGAAAAAG
GCTATAGGTTCAGTATTAGTAGGACCTACACCTGTCAACATAATTGGAAGAAATATGTTG
ACTCAGCTTGGCTGCACACTAAATTTTCCAATTAGTCCCATTGAAACTATACCAGTAAAA
TTAAAGCCAGGAATGGATGGCCCAAAGGTTAAACAATGGCCATTGACAGAAGAAAAAATA
AAAGCATTAACAGCAATCTGTGAGGAAATGGAAAAGGAAGGAAAAATTACAAAAATTGGG
CCTGAAAATCCATATAACACTCCAGTATTTGCCATAAAAAAGAAGGACAGTACTAAGTGG
AGAAAATTAGTAGATTTCAGGGAACTCAATAAAAGAACTCAAGACTTTTGGGAAGTTCAA
TTAGGAATACCACATCCAGCAGGGTTAAAAAAGAAAAAATCAGTGACAGTACTGGATGTG
GGGGATGCATATTTTTCAGTCCCTTTAGATGAAAGCTTCAGGAAATACACTGCATTCACC
ATACCTAGTACAAACAATGAAGCACCAGGGATTAGATATCAATATAATGTGCTTCCACAG
GGATGGAAAGGATCACCAGCAATATTTCAGAGCAGCATGACAAAAACCTTAGAGCCCTTT
AGAACAAGAAATCCAGACATAGTAATCTATCAATATATGGATGACTTGTATGTAGGATCT
GACTTAGAAATAGGACAACATAGAGCAAAAATAGAGGAGTTAAGAGAACATTTATTGAAA
TGGGGATTTACCACACCAGACAAAAAACATCAGAAAGAGCCCCCATTTCTTTGGATGGGG
TATGAACTTCATCCTGACAAATGGACAGTGCAGCCTATCATACTGCCAGAAAAGGAGAAC
TGGACTGTCAATGATATACAGAAGTTAGTGGGAAAATTAAACTGGGCAAGTCAGATTTAC
TCAGGGATTAAAGTAAGACAACTGTGTAAACTCCTTAGGGGAGCCAAAGCACTAACAGAC
ATAGTACCGCTGACTGAAGAAGCAGAATTAGAATTGGCAGAGAACAGGGAAATTCTAAAA
GAACCAGTACATGGAGTATATTATGACCCATCAAAAGACTTAATAGCTGAAATACAGAAA
CAGGGGCATGATCAATGGACATATCAGATTTATCAGGAACCATTCAAAAATCTGAAAACA
GGAAAGTATGCAAAAATGAGGACTGCCCACACTAATGATGTAAAACAGCTAACAGAGGCA
GTGCAAAAAATAGCCATGGAAAGCATAGTAATATGGGGAAAAACTCCTAAATTTAGACTA
CCCATCCAAAAAGAAACATGGGAAATATGGTGGACAGACTATTGGCAAGCCACCTGGATT
CCTGAGTGGGAGTTTGTTAATACCCCTCCCCTAGTAAAATTATGGTACCAACTGGAGAAA
GAACCCATAGCAGGAGCAGAAACTTTCTATGTAGATGGAGCAGCTAATAGGGAAACTAAA
ATAGGAAAAGCAGGGTATGTTACTGACAGAGGAAGACAGAAAATTGTTTCTTTGACTGAA
ACAACAAATCAGAAGACTGAATTACAAGCAATTAAGCTAGCTTTGCAGGATTCAGGATCA
GAAGTAAACATAGTAACAGACTCACAGTATGCATTAGGGATTATTCAAGCACAACCAGAC
AAGAGTGAATCAGAATTAGTTAATCAAATAATAGAACAGTTAATAAACAAGGAAAGAGTC
TACCTGTCATGGGTACCAGCACATAAAGGAATTGGAGGAAATGAGCAAGTAGACAAATTA
GTGAGTAGTGGGATCAGGAAAGTGCTGTTTCTAGATGGAATAGATAAAGCTCAAGAAGAG
CATGAAAAATATCACAGCAATTGGAGAGCAATGGCTAGTGAGTTTAATCTGCCACCAATA
GTAGCAAAAGAGATAGTAGCTAACTGTGATAAATGTCAGATGAAAGGGGAAGCCATGCAT
GGACAGGTAGACTGTAGTCCAGGGATATGGCAATTAGACTGTACGCATCTTGAAGGAAAA
GTCATCTTGGTAGCAGTCCATGTAGCCAGTGGCTACATAGAAGCAGAGGTTATTCCAGCA
GAAACAGGACAAGAAACAGCATACTATATACTAAAATTAGCAGGAAGATGGCCAGTCAAA
GTAATACATACAGACAATGGCAGTAATTTCACCAGTGCTGCAGTCAAGGCAGCCTGTTGG
TGGGCAGGTATCCAACAGGAATTTGGAATTCCCTACAATCCCCAAAGTCAAGGAGTAGTA
GAATCCATGAATAAAGAATTAAAGAAAATCATAGGGCAGGTAAGGGATCAAGCTGAGCAC
CTTAAGACAGCAGTACAAATGGCAGTATTCATTCACAATTTTAAAAGAAAAGGGGGGATT
GGGGGGTACAGTGCAGGGGAAAGAATAATAGACATAATAGCAACAGATATACAAACTAGA
GAATTACAGAAACAAATTATAAAAATTCAAAATTTTCGGGTTTATTACAGAGACAGCAGA
GACCCTATTTGGAAAGGACCAGCCAAGCTACTCTGGAAAGGTGAAGGGGCAGTAGTAATA
CAAGATAATAGTGACATAAAAGTAGTACCAAGAAGGAAAGCAAAAATCATTAGGGACTAT
GGAAAACAGATGGCAGGTGCTGATTGTGTGGCAGGTAGACAGGATGAGGATTAAAACATG
GAATAGTTTAGTAAAGTACCATATGCATGTTTCAAAGAGAGCTAAGGGATGGTTCTACAG
ACATCATTTTGAAAGTAGACACCCAAAAGTAAGTTCAGAAGTACACATCCCAGTAGGGGA
TGCTAGATTAATAATAAAAACATATTGGGGTTTGCATACAGGAGAAAGAGAGTGGCATTT
GGGTCATGGAGTCTCCATAGAATGGAGATTGAGAAGATACAGTACACAAGTAGACCCTGG
CCTGGCAGACCAGCTAATTCATAGGTATTATTTTGATTGTTTTGCAGACTCTGCCATAAG
AAAAGCCATATTAGGATATAGAGTTAGCCCTAAGTGTGACTACCAAGCAGGACATAACAA
GGTAGGATCTCTACAATACTTGGCACTGACAGCACTGATAAAACCAAAAAAGACAAAGCC
ACCTCTGCCTAGTGTTCAGAAATTAGTAGAAAATCGATGGAACAAGCCCCAGAAGACCAG
GGGCCGCAGAGGGAACCATACAATAAATGGACACTAGAGCTGTTAGAGGAACTCAAGCAG
GAAGCTGTCAGACACTTTCCTAGACCATGGCTCCATAGCTTGGGACAATATATCTATGAA
ACTTATGGAGATACATGGGCGGGAGTTGAAGCAATAATAAGAATTCTGCAACAATTACTG
TTTATTCATTTCAGAATTGGGTGCAGACATAGCAGAATAGGCATTTGGAGACAAAGAAGA
GCAAGAAATGGATCCAGTAGATCCTAAGCTAGAGCCCTGGAACCATCCAGGAAGTCAGCC
TAAAACTGCTTGTAATAAGTGTTATTGCAAAAGATGCTGCTATCATTGTCTAGCTTGCTT
TCAGAGAAAAGGCTTAGGCATTTCCTATGGCAGGAAGAAGCGGAGACAGCGACGAAGCGC
TCCTTCAAGCAGTGAGGATCATCAAGATCTTATATCAAAGCAGTAAGTATCAACTAGTAG
ATGTAATGATAGATTTAGCAGCAAAAGTAGATTATAGATTAGGAGTAGCAGCATTAATAT
TAGCACTAATCATAGCAATAATAGTGTGGACCATAGCCTTTATAGAATATAGGAAATTGT
TAAAGCAAAAGAAAATAGATTGGTTAATTAAAAGAATTAGGGAAAGAGCAGAAGACAGTG
GCAATGAGAGTGATGGGGATACTGAGGAATTGTCAACAATGGTGGATTTGGGGCATCTTA
GGCTTTTGGATGCTATGTAATGTGATGGGGAACTTGTGGGTCACAGTCTATTATGGGGTA
CCTGTGTGGAAAGAAGCAAAAACCACTTTATTTTGTGCATCAGATGCTAAAGCATATGAT
AAAGAAGTGCATAATGTCTGGGCTACACATGCCTGTGTACCCACAGACCCCAACCCACAA
GAAATGAATTTAGAAAATGTAACAGAAAATTTTAACATGTGGAAAAATGATATGGTGGAT
CAGATGCATGAAGATATAATCAGTTTATGGGACCAAAGCCTAAAGCCATGTGTAAAGTTG
ACCCCACTCTGTGTCACTTTAAACTGTACGAATGTTACTGTTACCAGTGATAATAATGTT
ACCAGTAATGCTAATAATGTTACCAGTGATGCTAGGGATGATCTCAGAAATTGCTCTTTC
AATATGACCACAGAATTAAGAGATAAGAGAAAGAATGTATATGCACTTTTTTATAAACTT
GATATAGTACCAATTGAGGGAGGGAATTCCAGTGAGGGAGGGAATTACAGTGAATATAGA
TTAATAAATTGTAATACCTCAGCCATAACACAAGCCTGTCCAAAGGTCTCTTTTGACCCA
ATTCCTATACATTATTGTGCTCCAGCTGGTTATGCGATTCTAAAGTGTAATGATAAGAAA
TTCAATGGAACAGGACCATGCAATAATGTCAGCACAGTACAATGTACACATGGAATTAAG
CCAGTGGTATCAACTCAACTACTGTTAAATGGTAGCCTAGCAGAAGGAGAGATAATAATT
AGATCTGAAAATCTGACAAACAATGTCAAAACAATAATAGTACATCTTAATGAATCTGTG
GAGATTGTGTGTGAGAGACCTAACAATAATACAAGAACAAGTGTGAGGATAGGACCAGGA
CAAACATTCTATGCAACAGGAGACATAATAGGAAATATAAGACAGGCATATTGTAACATC
AGTGAAAGTAAATGGAATAAAACTTTACAAAGGGTAAGTGAAAAATTAAAAGAACTCTTC
TCTAATAAAACAATAAAATTTGAACCACCCTCAGGAGGGGACCTAGAAATTACAACACAT
AGCTTTAATTGTAGAGGAGAATTTTTCTATTGCAATACATCAAGACTGTTCAATAGGACA
TACATGCATAATGGTACAGAAAATAGTTCAAATTCAACCAGTAGTTCAAATTCAACCATC
ATACTTCCATGCAAAATAAAACAAATTATAAACATGTGGCAGGGGGTAGGAAAAGCAATA
TATGCCCCGCCCATTGCAGGAAAAATAACATGTAACTCAAGTATCACAGGACTACTATTG
ACACGTGATGGAGGAAATAACAATGGAAGAGGAAGTAACGATAGTACAGAAACAGAAACA
GAAACATTCAGGCCTGGAGGAGGAAATATGAAGGATAATTGGAGAAGTGAATTATACAAA
TATAAAGTGGTAGAAATAAAACCATTAGGAATAGCACCCACTGAGGCAAAAAGGAGAGTG
GTGGAGAGAGAAAAAAGAGCAGCCCTAGGAGTTATGTTCCTTGGGTTCTTGGGAGCAGCA
GGAAGCACTATGGGCGCGGCGTCAATAGCGCTGACGGTACAGGCCAGACAATTATTGTCT
GGTATAGTGCAACAGCAAAGCAATTTGCTGAGGGCTATAGAGGCGCAACAGCATATGTTG
CAACTCACGGTCTGGGGCATTAAGCAGCTCCAGGCAAGAGTCCTGGCTATAGAAAGATAC
CTAAAGGATCAACAGCTCCTAGGGCTTTGGGGCTGCTCTGGAAAACTCATCTGCACCACT
ACTGTGCCTTGGAATAATAGTTGGAGTAATAAATCTTACAAGGACATTTGGGACAACATG
ACCTGGATGCAGTGGGAGAGAGAAATTGATAACTACACAGACACAATATACAAGTTGCTT
GAGATTTCGCAAATCCAGCAGGAAGCAAGTGAAAAAGATTTACTAGCATTGGACAGGTGG
AATAATCTGTGGAGTTGGTTTGACATAACAAATTGGCTGTGGTATATAAAAATATTCATA
ATGATAGTAGGAGGCTTAATAGGTTTAAGAATAATTTTTGCTATGCTCTCTCTAGTGAAT
AGAGTTAGGCAGGGATACTCACCTCTGTCGTTCCAGACCCTTACCCCAACAACCTCGAGG
GGACCAGACAGGCTCGGAGGAATCGAAGAAGAAGGTGGAGAGAAAGACAGAGACAGATCC
ATTCGATTAGTGAACGGATTCTTAGCACTTGTCTGGGAAGATCTACGGAACCTGTGCCTT
TTCAGCTACCACCGATTGAGAGACTTCATATTGATTGCAGCGAGGGCAGCGGAACTTCTG
GGTCGCAGCAGCCTCAGGGGACTACAGAGGGGGTGGGAAACTCTTAAGTATCTGGGAAGT
CTTGTGCAGTATTGGGGTCTGGAACTAAAAAAGAGTGCTATTAGTCTGCTTGATACCATA
GCAATAGCAACAGCTGAGGGAACAGATAGGATTATAGAGATCATACAAAGAATTTGTAGA
GCTATCTTACATATACCTAGAAGAGTAAGACAGGGCTTTGAAGCAGCTTTGCTATAAAAT
GGGGGGCAAGTGGTCAAAAAGCAGTATAGTTGGATGGCCTGCTATAAGAGAAAGACTAAG
GAGAACTCCTCCAGCAGCAGAGCCAGCAGCAGAGGGAGTAGGAGCAGCGTCTCAAGACTT
AGATAAACATGGGGCACTTACAACAAACAACACAGTCAGCAATAATGCTGCTTGTGCCTG
GGTGGAAGCGCAAGAGGAGGAAGGAGAGGTAGGCTTTCCAGTCCGACCTCAGGTGCCTTT
AAGACCAATGACTTATAAGGGAGCATTCGATCTCGGCTTCTTTTTAAAAGGAAAGGGGGG
ACTGGATGGGTTAATTTACTCCAAGAAAAGGCAAGAGATCCTTGATTTATGGGTCTATCA
CACACAAGGCTTCTTCCCTGATTGGCAAAACTACACACCGGGACCAGGGGTCAGATATCC
ATTGACCTTTGGATGGTGCTTCAAACTAGTGCCAGTGGATCCAAAGGAAGTAGAAGAAGA
CAATGAAGGAGAAAACAACTGTTTGCTGCACCCTATGAGCCTGCATGGAATGGAGGATGA
ACACAGAGAAGTATTAAGGTGGAAGTTTGACAGTCAACTAGCACGCAGACACATGGCCCG
CGAGCTACATCCGGAGTTTTACAAAGACTGCTGACACAGAAGGGACTTTCAGCTGGGACT
TTCCACTGGGGCGTTCCAGGAGGTGTGGTCTGGGTGGGACCGGGGAGTGGCCAGCCCTCA
GATGCTGCATATAAGCAGCTGCTTTTCGCCTGTACTGGGTCTCTCTAGGTAGACCAGATC
TGAGACCGGGAGCTCTCTGGCTATCTAGGGAACCCACTGCTTAAGCCTCAATAAAGCTTG
CCTTGAGTGC
>C.ZM.2002.02ZMDB.AB254150
TGGAAGGGTTAATTTACTCTAAGAAAAGACAAGACATCCTTGATTTGTGGGTCTATCACA
CACAAGGCTTCTTCCCTGATTGGCAAAACTACACACCGGGACCAGGGGTCAGATATCCAC
TGACCTTTGGATGGTGCTACAAGCTAGTGCCAGTTGACCCAGGGGAAGTAGAAGAGGCCA
ATAAAGGAGAAAACAACTGCTTGCTACACCCTATGAGCCAGCATGGAATGGAGGATACAC
ACAAGGAAGTGTTAAAGTGGAAGTTTGACAGTCAGCTAGCACGCAGACACATGGCCCGCG
AGTTACATCCGGAGTATTACAAAGACTGCTGACACAGGAGGGACTTTCCGCTGGGACTTT
CCACTGGGGCGTTCCAGGAGGTGTGGTCTGGGCGGGACTGGGAGTGGTCAACCCTCAGAT
GCTGCATATAAGCAGCTGCTTTTCGCCTGTACTGGGTCTCTCTAGGTAGACCAGATCTGA
GCCTGAGAGCTCTCTGGCTGTCTAGGGAACCCACTGCTTAAGCCTCAATAAAGCTTGCCT
TGAGTGCTCTAAGTAGTGTGTGCCCGTCTGTTGTGTGACTCTGGTAACTAGAGATCCCTC
AGACCAATTTGGTAGTGTGGAAAATCTCTAGCAGTGGCGCCCGAACAGGGACTTGAAAGC
GAAAGTAAAACCAGAGGAGATCTCTCGACGCAGGACTCGGCTTGCTGAAGTGCACTCGGC
AAGAGGCGAGAGCGGCGGCTGGTGAGTACGCCAAATTTTATTTGACTAGCGGAGGCTAGA
AGGAGAGAGATGGGTGCGAGAGCGTCAATATTAAGAGGCGGAAAATTAGATAAATGGGAA
AAAATTAGGCTAAGGCCAGGGGGAAAGAAACACTATAAGCTAAAACATCTAGTATGGGCA
AGCAGGGAGCTGGAAAGATTTGCACTTAACCCTGGCCTTTTAGAGACATCAGAAGGCTGT
AAACAGATAATAAAACAGCTACACCCAGCTCTTCAGACAGGGACAGAGGAACTTAGGTCA
TTATACAACACAGTAGCAACTCTCTATTGTGTACATGCAGGGATAGAGGTACGAGACACC
AAGGAAGCCTTAGATAAGTTAGAGGAAGGACAAAACAAAAGTCAGCAAAAAACACAGCAG
GAAAAAGGGACTGACGGGAAGGTCAGCCAAAATTTTCCTATAGTGCAGAATCTCCAAGGG
CAAATGGTACACCAGGCCATATCTCCTAGAACTTTGAATGCATGGGTAAAAGTAATAGAG
GAGAAGGCTTTTAGCCCAGAGGTAATACCCATGTTTACAGCATTATCAGAAGGAGCCACC
CCACAAGATCTAAACACCATGTTAAATACAGTGGGGGGACATCAAGCAGCCATGCAAATG
TTAAAAGATACCATAAATGAGGAAGCTGCAGAATGGGATAGATTACATCCAGTACATGCA
GGGCCTATTGCACCAGGCCAATTGAGAGAACCAAGGGGAAGTGACATAGCAGGAACTACT
AGTACCCTTCAGGAACAAATAGCATGGATGACAAATAACCCACCTGTACCAGTGGGAGAC
ATCTATAAAAGATGGATAATTCTGGGGTTAAATAAAATAGTAAGAATGTATAGCCCTGTC
AGCATTTTGGACATAAGACAAGGGCCAAAGGAACCCTTTAGAGACTATGTAGACCGATTT
TTTAAAACTTTAAGAGCTGAACAAGCTACACAAGATGTAAAAAATTGGATGACAGACACC
TTGTTGGTCCAAAATGCAAACCCAGATTGTAAGACCATTTTAAGAGCATTAGGACCAGGG
GCTACATTAGAGGAAATGATGACAGCATGTCAGGGAGTGGGAGGACCTAGCCACAAGGCG
AGGGTGTTGGCTGAGGCAATGAGCCAGACAAACAATATGAACATAATGATGCAGAGAAGC
AATTTTAAAGGCCCTAAAAGAATTGTTAAATGTTTCAACTGTGGCAAGGAAGGGCACATA
GCCAAAAATTGCAGGGCCCCTAGGAAAAAAGGCTGTTGGAAATGTGGAAAGGAAGGACAC
CAAATGAAAGACTGTACTAATGAGAGGCAGGCTAATTTTTTAGGGAAAATCTGGCCTTCC
CACAAGGGGAGGCCAGGGAATTTCACTCAGAGCAGACTAGAGCCAACAGCCCCACCAGCA
GAGAGCTTCAGGTTCGAGGAGACAACCCCCGCTCCGAAGCAGGAACCGAAAGACAGGGAA
CCTTTAACTTCCCTCAAATCACTCTTTGGCAGCGACCCCTTGTCACAATAAAAGTAGGGG
GCCAAATAAAGGAGGCTCTCTTAGACACAGGAGCAGATGATACAGTATTAGAAGATATAA
ATTTGCCAGGAAAATGGAAACCAAAAATGATAGGAGGAATTGGGGGTTTCATCAAAGTAA
GACAGTATGATCAAATACTTATAGAAATTTGTGGAAAAAAGGCTATAGGTACAGTATTAG
TGGGACCTACACCTGTCAACATAATTGGAAGAAATATGTTGACTCAGCTTGGATGCACAC
TAAATTTTCCAATTAGTCCCATTGAAACTGTACCAGTAAAACTAAAGCCAGGAATGGATG
GCCCAAAGGTTAAACAATGGCCATTGACAGAAGAGAAAATAAAAGCATTAATGGCAATTT
GTGAAGATATGGAGAAGGAAGGAAAAATTACAAAAATTGGGCCTGAAAATCCATATAACA
CCCCAGTATTTGCCATAAAAAAGAAGGACGGTACTAAGTGGAGAAAATTAGTAGACTTCA
GGGAGCTTAATAAAAGAACTCAAGACTTTTGGGAAGTTCAATTAGGAATACCACACCCAG
CAGGGTTAAAAAAGAAAAAATCAGTGACAGTACTGGATGTGGGGGATGCATATTTTTCAG
TTCCTTTAGATGAAGGCTTCAGGAAATATACTGCATTCACCATACCTAGTATAAATAATG
AAACACCAGGGATTAGATATCAATATAATGTGCTTCCACAGGGATGGAAAGGATCACCAG
CAATATTCCAGAGTAGCATGACAAAAATCTTAGAGCCCTTTAGGACACAAAATCCAGAAA
TGGTCATCTATCAATATATGGATGACTTGTATGTAGGATCTGACTTAGAAATAGGGCAAC
ATAGAGCAAAAATAGAAGAGTTAAGAAGACATCTATTACAGTGGGGATTTACCACACCAG
ACAAGAAGCATCAGAAAGAACCCCCATTTCTTTGGATGGGGTATGAACTCCATCCTGATA
AATGGACAGTACAGCCTATACAGCTGCCAGAAAAGGATAGCTGGACTGTCAATGATATAC
AGAAGTTAGTGGGAAAATTAAACTGGGCAAGTCAGATTTACCCAGGGATTAAAGTAAAGC
AACTTTGTAAACTCCTTAGGGGGACTAAAGCATTAACAGAAATAGTACCACTAACTGAAG
AAGCAGAATTAGAATTGGCAGAGAACAGGGAAATTTTAAAAGAACCAGTACATGGAGTAT
ATTATGACCCCTCAAAAGACTTAATAGCTGAACTACAGAAGCAGGGGCAGGACCAATGGA
CATATCAAATTTACCAAGAACCATTCAAAAATCTGAAAACAGGGAAGTATGCAAAAATGA
GAACTGCCCACACTAATGATGTAAAACAGTTAACAGAGGCAGTGCAAAAAATAGCACAGG
AAAGCATAGTAATATGGGGAAAGACTCCTAAATTTAGACTACCCATCCAAAAAGAAACGT
GGGAGACATGGTGGACAGACTATTGGCAAGCCACCTGGATTCCTGAGTGGGAGTTTGTTA
ATACCCCTCCCCTAGTGAAATTATGGTACCAGCTGGAGAAAGAACCCATAGTAGGAGTAG
AAACTTTCTATGTAGATGGAGCAGCTAATAGGGATACTAAAATAGGAAAAGCAGGGTATG
TTACTGACAGAGGAAGGCAAAAAGTTGTTTCCCTAACTGAAACAACAAATCAGAAGACTG
AATTGCAAGCAATTCAGCTAGCTTTGCAAGATTCAGGACCAGAAGTAAACATAGTAACAG
ACTCACAGTATGCATTAGGAATCATTCAAGCACAACCAGATAAAAGTGAATCAGAGTTAG
TCAACCAAATAATAGAACAATTAATAAAAAAGGAAAGGATCTACCTGTCATGGGTACCAG
CACATAAAGGAATTGGAGGAAATGAGCAAGTAGATAAATTAGTAAGTAATGGAATCAGGA
AAGTGCTGTTCCTAGATGGGATAGATCAGGCTCAAGAAGATCATGAAAGGTATCACAGCA
ATTGGAGAGCAATGGCTAGTGAGTTTAATCTGCCACCCATAGTAGCAAAAGAAATAGTAG
CTAGCTGTGATAAATGTCAGCTAAAAGGGGAAGCCATACATGGACAAGTAGACTGTAGTC
CAGGGATATGGCAATTAGATTGTACACATTTAGAAGGAAAAGTCATCCTGGTAGCAGTCC
ATGTAGCCAGTGGCTACATAGAAGCAGAAGTTATCCCAGCAGAAACAGGACAAGAGACAG
CATACTTTATATTAAAGCTAGCAGGAAGATGGCCAGTCAAAGTGATACATACAGACAATG
GTCCTAATTTCATCAGTGCTGCAGTTAAGGCGGCCTGTTGGTGGGCAGGTATCCAACAGG
AATTTGGAATTCCCTACAATCCCCAAAGTCAGGGAGTAGTAGAATCCATGAATAAAGAAT
TAAAGAAAATCATAGGGCAGGTAAGAGATCAAGCTGAGCACCTTAAGACAGCAGTGCAAA
TGGCAGTATTCATTCACAATTTTAAAAGAAAAGGGGGGATTGGGGGGTACAGTGCAGGGG
AAAGAATAATAGACATAATAGCAACAGACATACAAACTAGAGAATTACAAAAACAAATTA
TAAAAATTCAAAATTTTCGGGTTTATTACAGAGACAGCAGAGACCCTATTTGGAAAGGGC
CAGCCAAACTACTCTGGAAAGGTGAAGGGGCAGTAGTAATACAAGATAATAGTGACATAA
AGGTAGTACCAAGGAGGAAAGCAAAAATCATTAAGGACTATGGAAAACAGATGGCAGGTG
CTGATTGTGTGGCAGGTAGACAGGATGAAAATTAAAACATGGAATAGTCTAGTAAAACAC
CATATGTATGTTTCAAAAAGAGCTAATGGATGGTTTTACAGACATCATTATGAAAGCAGA
CATCCAAAAGTAAGTTCAGAAGTGCACATCCCATTAGGGGATGCTAGGCTAGTCATAAAA
ACATATTGGGGTTTGCAACCAGGAGAAAGAGATTGGCATTTGGGTCATGGAGTCTCCATA
GAATGGAGATTGAGGAGGTATAGCACACAGATAGAACCTGGCCTGGCAGACCAGCTAATC
CATGTGCATTATTTTGATTGTTTTGCAGACTCTGCCATAAGGAAAGCCATATTAGGACAC
ATAGTTACTCCTAGGTGTGACTATCAAGCAGGACATAGTCAGGTAGGATCTCTACAATAC
TTGGCACTGACAGCATTAATAAAACCAAGAAAGATAAAGCCACCTCTGCCTAGTGTTAGG
AAATTAGTAGAAGATAGATGGAACAACCTCCAGAGGACCAGGGGCCGCAGAGGGAACCAT
ACAATGAATGGGCACTAGAACTTCTAGAGGAACTCAAGCAGGAAGCTGTCAGACACTTTC
CTAGACCATGGCTTCATGGCTTAGGACAATATATCTATGAAACCTATGGGGATACTTGGA
CAGGAGTTGCAATTATAATAAGAATACTACAACAACTACTGTTTATCCATTTCAGAATTG
GGTGCCAGCATAGCAGAATAGGCATTTTGCAACAGAGAAGAGCAAGAAATGGAGCCAATA
GATCCTAACCTAGAGCCCTGGAACCATCCAGGAAGTCAGCCTAAAACTCCTTGTACTAAA
TGTTATTGTAAAAAATGTAGCTACCATTGTCTAGTTTGCTTTCAGACAAAAGGCTTAGGC
ATTTCCTATGGCAGGAAGAAGCGGAGAAAGCGACGCAGCACTCCTCCAAGCAGTGAGGAT
CATCAAAATCCTATATCAAAGCAGTAAGTATATGTAATGTTAGACTTATTTGCAGGAGTA
GATGCTAGATTAGGAATAGGAGCATTAATAATAGCACTAATCATAGCAATAGTTGTGTGG
ACCATAGCATATATAGAATATAGGAAATTGTTAAGACAAAGAAAAATAGACAAGATACTT
AAAAGAATTAGGGAAAGAGCAGAAGACAGTGGCAATGAGAGTGAGGGGGATGTTGAAGAA
TTATCAACGATGGTGGATCTGGAGCATCTTGGGATTTTGGATGTTAATAATTGGTAATGT
GGGGGAGAACTTGTGGGTCACAGTCTATTATGGGGTACCTGTGTGGAGAGATGCAAAAGC
TACTCTATTCTGTGCATCAGATGCTAAAGCATATGAGAAAGAAGTGCATAATGTCTGGGC
TACACATGCCTGTGTACCCACAGACCCCAACCCACAAGAAATGGTTTTGGAAAATGTAAC
AGAAAATTTTAACATGTGGAAAAATGACATGGTGGATCAGATGCATGAGGATATAATCAG
TTTATGGGATGAAAGCCTAAAGCCATGTGTAACGTTAACCCCACTCTGTGTCACTTTATA
TTGTAGTAATGTTAATAATACCAGTAGTAATGTTAATAGTACCAGTAGTAATGTTAATAG
TACCAGTAATGGTAATGATACCACCCAGGAGGGCATAGAAGAGATAAAAAATTGCTCTTT
CAATGCAACCACAGAAATAAAAGATAAGCACCGGAAAGAGCATGCACTTTTTTATAGACT
AGACATAGTGCCAATTAGTAATAACACCTATAGGTTAATAAATTGTAATACCTCAGCCAT
AAAACAAGCCTGTCCAAAGGTCACTTTTGATCCAATTCCTATACATTATTGTGCTCCAGC
TGGTTATGCGATTCTAAAGTGTAACAATAAGACATTCAATGGGACAGGACCATGTAATAA
TGTCAGCACAGTACAATGTACACATGGAATTAAGCCAGTAGTATCAACTCAATTCCTGTT
AAATGGTAGCCTAGCAGAAGGAGACATGATAATTAGATCTGAAAATCTGACAAACAATGC
CAAAACAATAATAGTACATCTTAAGGAAGCTGTAAAAATTGTGTGTACAAGACCCAACAA
TAATACAAGAAGAAGTATAAGGATAGGACCAGGACAAGTATTCTATGCAACAACAGACAT
AATAGGAGACATAAGACAAGCACATTGTAAGATTAGAAGAGATCAATGGAATAAAACTTT
ACAAGGAGTAAGGGAAAAATTAGGAAAACACTTCAACAAAAGTATTATATTTGCACCACA
TTCAGGAGGGGACCTAGAAATTACAACACATAGCTTTAATTGTAGAGGAGAATTTTTCTA
TTGCAATACATCAAAACTGTTTAACAATACACTGGTTAATAGTACTAATGATACAGAACC
CATCACAATCCCATGCAGAATAAAACAAATTGTAAACATGTGGCAGAGGGTGGGACGAGC
AATGTATGCCTCTCCCATTGCAGGAAACATAACATGTGAATCAAATATCACAGGATTACT
ATTGACAAGTGATGGAGGAGGACAAACAAACAGCACCAACGAGACAGTCAGACCTGCAGG
AGGAGATATGAGGGATAACTGGAGAAGTGAATTATATAAATATAAAGTGGTAGAAGTTAA
GCCATTAGGAGTAGCACCCACTGAGGCAAAGAGGAGAGTGGTGGAGAAACAAAAAAGAGC
AGTGGGAATAGGAGCTGTGTTCCTTGGGTTCTTGGGAGCAGCAGGAAGCACTATGGGCGC
GGCGTCAATAACGCTGACGGTACAGGCCAGACAATTGTTGTCTGGTATAGTGCAACAGCA
AAATAATTTGCTGAGAGCTATAGAGGCGCAACAGCATCTGTTGCAACTCACGGTCTGGGG
CATAAAGCAGCTCCAGGCAAGAGTCCTGGCTATAGAAAGATACCTACAGGATCAACAGCT
CCTAGGGATTTGGGGTTGCTCTGGAAAACTCATCTGCACCACTGCTGTACCTTGGAACTC
CAGTTGGAGTAATAAATCTAGAGAATATATTTGGGACAACATGACCTGGATGCAGTGGGA
CAAAGAAATTAGTAATTACACAGAAACCATATACAGGTTGCTTGAAGACTCACAAAACCA
GCAGGAGAAAAATGAAAAGGAGTTATTAGAATTGGACAGATGGAACAATCTGTGGAGTTG
GTTTAGCATAACAAATTGGCTGTGGTATATAAAATTATTCATAATGATGGTAGGAGGATT
GATAGGTTTAAGAATAATTTTTGCTGTGCTTTCTTTAGTGAATAGAGTTAGGCAGGGATA
CTCACCTTTGTCGTTTCAGACCCTTATCCCGAACCCAGGGGGACCCGACAGGCTCGGAAG
AATCGAAGAAGAAGGTGGAGAGCAAGACAGAGACAGATCCGTTCGATTAGTGAACGGATT
CTTGGCTCTCTTCTGGGACGACTTGAGGAGCCTGTGCCTTTTCAGCTACCACCGATTGAG
AGACTTCATATTGATTGCAGCGAGAGTGGTGGAACTTCTGGGACGCAGCAGCCTCAGGGG
ACTACAGAGGGGGTGGGAAGCCCTTAAATATCTGGGAAGTCTTGTGCAGTACTGGGGTCT
GGAACTAAAAAAGAGTGCCATTAGTTTATTTGATACTGTAGCAATAGTAGTAGCTGAAGG
AACAGATAGGATTATAGAATTAGTACAAAGATTTTGTAGAGCTATCTGCAACATACCTAG
AAGAATAAGACAGGGCTTTGAAGCAGCTTTGCAATAAAATGGGGGGCAAGTGGTCAAAAC
GCAGTAAAGTTGAATGGCCTGCTGTAAGAGAAAGGATAAGACAAACTGAGCCAGCAGCAG
TAGGAGTAGGAGCAGCGTCTCAAGACTTAGATAAACATGGAGCACTTACAAGTAGCAACA
CAGCCTCCAATAATGCTGATTGTGCCTGGCTGCAAGCGCAAGAGGAGGAAGAGGAAGTAG
GCTTTCCAGTCAGACCTCAGGTGCCTTTAAGACCAATGACTTATAAGGCGGCATTCGATC
TCAGCTTCTTTTTAAAAGAAAAGGGGGGACTGGAAGGGTTAATTTACTCTAAGAAAAGAC
AAGACATCCTTGATTTGTGGGTCTATCACACACAAGGCTTCTTCCCTGATTGGCAAAACT
AYACACCGGGACCAGGGGTCAGATATCCACTGACCTTTGGATGGTGCTACAAGCTAGTGC
CAGTTGACCCAGGGGAAGTAGAAGAGGCCAATAAAGGAGAAAACAACTGCTTGCTACACC
CTATGAGCCAGCATGGAATGGAGGATACACACAARGAAGTGTTAAAGTGGAAGTTTGACA
GTCAGCTAGCACGCAGACACATGGCCCGCGAGTTACATCCGGAGTATTACAAAGACTGCT
GACACAGGAGGGACTTTCCGCTGGGACTTTCCACTGGGGCGTTCCAGGAGGTGTGGTCTG
GGCGGGACTGGGAGTGGTCAACCCTCAGATGCTGCATATAAGCAGCTGCTTTTCGCCTGT
ACTGGGTCTCTCTAGGTAGACCAGATCTGAGCCTGAGAGCTCTCTGGCTGTCTAGGGAAC
CCACTGCTTAAGCCTCAATAAAGCTTGCCTTGAGTGCTCTAAGTAGTGTGTGCCCGTCTG
TTGTGTGACTCTGGTAACTAGAGATCCCTCAGACCAATTTGGTAGTGTGGAAAATCTCTA
GCA
>C.ZM.2002.02ZMJC.AB254155
TGGAAGGGTTAATTTACTCTAAGAAAAGGCATGAGATCCTTGATTTATGGGTCTATCACA
CACAAGGCTTCTTCCCTGATTGGCAAAACTACACACCGGGACCAGGGGTCAGATATCCAC
GGACCTTTGGATGGTGCTTCAAGCTAGTGCCAGTTGACCCAAGTGAAGTAGAAGAGGCCA
ATGAAGGAGAGAACAACTGTTTGCTACATCCTATAAGCCAGCATGGAATAGAGGATGAAG
ACAGAGAAGTCTTAAAGTGGCAGTTTGACAGCAGCCTAGCACGCAGACACCTGGCCCGCG
AGCTACATCCGGAGTACTACAAAAACTGCTGACACAGAAGGGACTTTCCGCTGGGACTTT
CCACTGGGGCGTTCCTGGGGAGTGGTCTGGGCGGGACTGGAAGTGGCCAGCCCTCAGATG
CTGCATATAAGCAGCTGCTTTTCGCCTGTACTGGGTCTCTCTAGGTAGACCAGATCTGAG
CCCGGGAGCTCTCTGGCTATCTGGGGAACCCACTGCTTAAGCCTCAATAAAGCTTGCCTT
GAGTGCTCTAAGTAGTGTGTGCCCATCTGTTGTGTGACTCTGGTAACTAGAGATCCCTCA
AACCAAAAGGTGTGCGTGGAAAATCTCTAGCAGTGGCGCCCGAACAGGGACGCGAAAGCG
AAAGTAAGACCAGAGAAGATCTCTCGGCGCAGGACTCGGCTTGCTGAAGTGCACTCGGCA
AGAGGCGAGAGGGGCGGCTGGTGAGTACGCCATTTTATTTTGACTAGCGGAGGCTAGAAG
GAGAGAGATGGGTGCGAGAGCGTCAATATTAAGAGGCGGAAAATTAGATGCATGGGAAAA
AATTAAGTTAAGGCCAGGAGGAAAGAAACATTATATGCTAAAACACTTAGTATGGGCAAG
CAGGGAGCTGGAAAGATTTGCACTTAACCCTGGCCTTTTAGAGACAGCAGAAGGCTGTAA
ACAAATAATACAACAGCTAACTCCAGCTCTTAAGACAGGAACAGAGGAACTTAGATCATT
ATTTAACACAGTAGCAACTCTCTATTGTGTACATAAAAATATAGAGGTACGAGACACCAA
GGAAGCCTTAGACAAAATAGAGGAAGAACAAAAGAAATGTCAGCAAAAACCACAGCAAGC
AGAAGCAGCTGACAAAGGAAAAGTCAGTCAAAATTACCCTATAGTGCAGAATCTCCAAGG
GCAAATGGTACACCAAAGCCTATCACCGAGAACTTTAAATGCATGGGTAAAAGTAATAGA
GGAGAAGGCTTTCAGCCCAGAGGTGATACCCATGTTTACAGCATTGTCAGAAGGAGCCAC
CCCACAAGATTTAAACACCATGTTAAATACAGTGGGGGGACATCAGGCAGCCATGCAAAT
GTTAAAGGATACCATCAATGAGGAGGCTGCAGAATGGGATAGGGTACATCCAGTGCATGC
AGGACCAGTTGCACCAGGCCAAATGAGAGAACCGAGGGGAAGTGACATAGCAGGAACCAC
TAGTACCCTTCAAGAACAGATAGCATGGATGACAAGTAACCCACCTATTCCAGTAGGAGA
CATCTATAAAAGATGGATAATTCTGGGGTTAAATAAAATAGTAAGAATGTATAGCCCTGT
CAGCATTTTGGACATAAAACAAGGGCCAAAGGAACCCTTTAGAGACTATGTAGACCGGTT
CTTTAAAACTTTAAGAGCTGAACAATCTACACAAGAAGTAAAAAATTGGATGACAGACAC
CTTGTTGGTCCAAAATGCGAACCCAGATTGCAAGACCATTTTAAGAGCATTAGGACCAGG
GGCTTCATTAGAAGAAATGATGACAGCATGTCAGGGAGTGGGAGGACCTAGCCACAAAGC
AAGAGTGTTGGCTGAGGCAATGAGCCAAGCAGGCAATGCAAACATAATGATGCAGAGAGG
CAATTTTAAGGGCCCTAGAAAAATTGTTAAATGTTTCAACTGTGGCAAGGAAGGGCACAT
AGCCAGAAATTGCAGGGCCCCTAGGAAAAGGGGCTGTTGGAAATGTGGAAAGGAAGGACA
CCAAATGAAAGACTGTACTGAAAGACAGGCTAATTTTTTAGGGAAAATTTGGCCTCTCAA
CAAGGGGAGGCCAGGGAATTTTCTTCAGAGCAGACCAGAGCCATCAGCCCCACCAGCAGA
GAGCCTCAAGTTCGAGGAGACAACCCCTGCTCCGAAGCAGGAGCTGAAGGACAGGGAGCC
ACCCTTAACTTCCCTCAAATCACTCTTTGGCAGCGACCCCTTGTCTCAATAAAAGTAGGG
GGCCAGATAAAGGAAGCTCTCTTAGATACAGGAGCAGATGATACAGTATTAGAAGAAATA
AATTTGCCAGGAAAATGGAAACCAAAAATGATAGGAGGAATTGGAGGTTTTATCAAAGTA
AGACAGTATGATCAAATAACTATAGAAATTTGTGGAAAAAGGGCTGTAGGTTCAGTATTA
GTAGGGCCTACACCTGTCAACATAATTGGAAGAAATATGTTGACTCAGCTTGGATGTACA
CTAAATTTTCCAATTAGTCCTATTGAGACTGTACCAGTGAAATTAAAGCCAGGAATGGAT
GGGCCAAAAGTTAAACAATGGCCATTGACAGAAGAAAAAATAAGAGCATTAACAGCAATT
TGTGAGGAAATGGAGAAGGAAGGAAAAATTACAAAAATTGGGCCTGAAAATCCATATAAT
ACTCCAGTATTTGCCATAAAAAAGAAGGACAGTACTAAGTGGAGAAAATTAGTAGATTTC
AGGGAACTCAATAAAAGAACTCAAGACTTTTGGGAAGTTCAATTAGGAATACCACACCCA
GCAGGGTTAAAAAAGAAGAAATCAGTGACAGTGCTAGATGTGGGGGATGCATATTTTTCA
GTTCCTTTAGATGAGAACTTCAGGAAATATACTGCATTCACCATACCTAGTATAAACAAT
GAAACACCAGGGATTAGATATCAATATAATGTGCTTCCACAGGGATGGAAAGGATCACCA
GCAATATTCCAGAGTAGCATGACAAAAATCTTAGAGCCCTTTAGGACAAAAAACCCAGAA
ATAGTTATCTATCAATATATGGATGACTTGTATGTAGGATCTGACTTAGAAATAGGGCAA
CATAGAGCAAAAATAGAGGAGTTAAGAGAACATTTATTGAAATGGGGATTTACCACTCCA
GACAAAAAACATCAGAAAGAACCCCCATTTCTGTGGATGGGGTATGAACTACATCCTGAC
AAATGGACAGTACAGCCTATACAGCTGCCAGAAAAAGAAAGCTGGACTGTCAATGATATA
CAGAAGTTAGTGGGAAAATTAAACTGGGCAAGTCAGATTTATCCAGGAATTAAAGTAAAG
CAACTGTGTAAGCTCCTTAGGGGAGCCAAAGCACTAACAGACATAGTACCACTGACTGAA
GAAGCAGAATTAGAATTGGCAGAGAACAGGGAAATTCTAAGGGAACCAGTACATGGAGTA
TATTATGACCCATCAAAAGACTTAATAGCTGAAATACAGAAACAGGGACATGACCAATGG
ACATATCAAATTTACCAAGACCCATTCAAAAATCTGAAAACAGGGAAGTATGCAAAAATG
AGGACTGCCCACACTAATGATGTAAGACAGTTAGTAGAGGCAGTGCAAAGAATAACTATG
GAAAGTATAGTAATATGGGGAAAGACTCCTAAATTTAGACTACCCATCCAAAAAGACACA
TGGGAGACATGGTGGACAGACTATTGGCAAGCCACCAGGATTCCTGAATGGGAGTTTGTT
AATACCCCTCCCCTAGTAAAATTATGGTACCAGCTAGAGAAAGAACCCATAGTAGGAGCA
GAAACTTTCTATGTAGATGGAGCAGCTAATAGGGAAACTAAAATAGGAAAAGCAGGGTAT
GTTACTGATAGAGGGAGACAGAAAATTGTCTCTCTAACTGAAACAACAAATCAGAAGACT
GAATTACAAGCAATTCAGCTAGCCTTGCAGGATTCAGGATCAGAAGTAAACATAGTAACA
GACTCTCAGTATGCATTAGGAATTATTCAAGCCCAACCAGATAAGAGTGAATCAGAGTTA
GTTAATCAAATAATAGAACAATTAATAAACAAGGAAAAGGTCTACCTGTCATGGGTACCA
GCACATAAGGGAATTGGAGGAAATGAACAAGTAGACAAATTAGTAAGTAGTGGAATCAGA
AAAGTGCTGTTTCTAGATGGAATAGATAAGGCTCAAGAAGAGCATGAAAAATATCACAGC
AATTGGAGAGCAATGGCTAGTGAATTTAATCTGCCACCCATAGTAGCAAAAGAAATAGTA
GCTAGCTGTGATAAATGTCAGCTAAAAGGGGAAGCCATACATGGACAAGTGGACTGTAGT
CCAGGGATATGGCAATTAGATTGTACACATTTAGAAGGAAAAATCATCCTAGTAGCAGTC
CATGTAGCCAGTGGCTACATAGAAGCAGAGGTCATTCCAGCAGAAACAGGACAGGAAACA
GCATACTTTATACTAAAATTAGCAGGAAGATGGCCAGTCAAAGTAATACACACAGACAAT
GGCAGTAATTTCACCAGTGCTGCAGTTAAGGCAGCCTGTTGGTGGGCAGGTATCCAACAG
GAATTTGGAATTCCCTACAATCCCCAAAGTCAGGGAGTAGTAGAATCCATGAATAAAGAA
TTAAAGAAAATCATAGGGCAAGTAAGAGAGCAAGCTGAGCACCTTAAGACAGCAGTACAA
ATGGCAGTATTCATTCACAATTTTAAAAGAAAAGGGGGGATTGGGGGGTACAGTGCAGGG
GAAAGAATAATAGACATAATAGCAACAGATATACAAACTAAAGAACTACAAAAACGAATT
ATACAAATTCAAAATTTTCGGGTTTATTACAGAGACAGCAGAGACCCTATTTGGAAAGGA
CCAGCCAAACTACTCTGGAAAGGTGAAGGGGCAGTAGTAATACAAGATAATAGTGACATA
AAGGTAGTACCAAGGAGGAAAGTAAAAATCATTAAAGACTATGGAAAACAGATGGCAGGT
GCTGATTGTGTGGCAGGTAGACAGGATGAAGATTAGGACATGGAATAGTTTAGTAAAGCA
CCATATGTATGTTTCAAAGAGAGCTAAGGGATGGTTCTACAGACATCATTTTGAAAGCAG
ACATCCAAGAGTAAGTTCAGAAGTACACATCCCATTAGGGGATGCTAGATTAATAGTAAA
GACATATTGGGGTTTGCAGACAGGAGAAAGAGATTGGCATTTGGGTCATGGAGTCTCCAT
AGAATGGAGATTGAGAAGGTATAGCACACAAGTAGACCCTAGCCTGGCAGACCAACTAAT
TCATATGCATTATTTTGATTGTTTTGCAGACTCTGCCATAAGGAAAGCCATATTAGGACA
TATAGTTAGCCCTAGGTGTGACTATCAAGCAGGACATAACAAGGTAGGATCTTTACAATA
CTTGGCACTGACAGCATTGATAAAACCAAAAAAGAGAAAGCCACCTCTGCCTAGTGTTAG
CAAATTGGTAGAAAATCGATGGAACAAGCCCCAGAAGACCAGGGACCGCAGAGGGAACCA
CACAATGAATGGACACTAGAGCTTTTAGAAGAGCTCAAGCAGGAAGCTGTCAGACACTTT
CCTAGACCATGGCTCCATGGCTTGGGACAGCATATCTATGAGACCTATGGGGATACATGG
ACGGGAGTTAGAGTGATAATAAGAATCCTGCAACAATTACTGTTTACTCATTTCAGGATT
GGGTGCCAGCATAGCAGAATAGGCATTTTGCAACAGAGAAGAGCAAGAAATGGATCCAAT
AGATCCTAACCTAGAGCCCTGGAAGCATCCAGGAAGTCAGCCTAGAACCGCTTGTAATTC
ATGTTACTGCAAACGCTGCAGCTATCATTGTCCAGTTTGCTTTCTGACAAAAGGCTTAGG
CATTTCCTATGGCAGGAAGAAGCGGAGACAGCGACGAAGAGCTCCTCCGAGCAGTGAGAA
TCATCAGGATTCTATATCAAAGCAGTAAGTAATAAATGGTAGATGTAATGTTAAGTTTAC
TAGCAAAAGTAGATTATAAATTAGGAGTAGGAGCATTGATAATAGCACTGATCTTAGCAA
TAGTTGTGTGGACCCTAGCATATATAGAATATAGGAAATTGTTAAGGCAAAAAAGAATAG
ACAAGTTAATTGAAAGAATTAGGGAAAGAGAAGAAGACAGTGGCAATGAGAGTGATGGGG
ACATTGAGGACTTGTCAACAATGGTGGATATGGGGAATCTTAGGCTTTTGGATGCTAATG
ATGTGTAATATGGAGGGCTTGTGGGTCACTGTACACTATGGGGTACCTGTGTGGAAAGAA
GCAAAGACTACTCTATTTTGTGCATCAGATGCTAAAGCATATGAGACAGAAGTGCATAAT
GTCTGGGCTACACATGCCTGTGTACCCACAGACCCCAGCCCACAAGAAGTGTATTTGAAA
AATGTAACAGAAAATTTTAATATGTGGGAAAATAACATGGTGGATCAGATGCATGAGGAT
ATAATCAGTTTGTGGGATCAAAGCCTAAAACCATGTGTAAAGTTAACCCCACTCTGTGTC
ACTTTAGACTGTAGTCATAATATTACCATTAGGAATAGTACCTCCAGTGAGAATAATAGT
ACCTCCAGTACCAACAGTACAATCTTGAGTGAAATAATGAGAAATTGTACTTTCAATGTA
ACCACAGAACTAAGGGATAAGCAGACAAAAGAATATGCACTTTTTTATAAACTTGATATA
GTAGAACTTGAGAAGAACTCTAGTGAATATAGATTAATAAATTGTAATTCATCAACTGTA
ACACAGGCCTGTCCAAAAGTCTCTTTTGACCCAATTCCTATACATTATTGTGCTCCAGCT
GGTTATGCGATTCTAAAGTGTAATAATAATTATACATTCAATGGAGCAGGACCATGTAAT
AATGTCAGCACGGTACAATGTACACATGGAATTAAACCAGTGGTGTCAACTCAACTACTG
TTAAATGGTAGCCTAGCAGAGGGAGGGATAGTAATTAGATCTAAAAATCTGACAGACAAT
GCCAAAACAATAATAGTACATCTTAATGAATCTGTAAGAATTGTGTGTACAAGACCTGGC
AATAATACAAGAAAAAGTGTAAGGATAGGACCAGGACAAGCATTCTTTGCAACAGGAGAA
GTAATAGGAGATATAAGAAAGGCACATTGTAACATTACTGAGAGGACATGGAATAACACT
TTACAAAAGATAAGTAGAAAATTAGAAAAACACTTTCCGAACAAAACTATAAAATTTGCA
CCATCCTCAGGAGGGGACCCAGAAATTACAACACATAGCTTTAATTGTAGAGGAGAATTT
TTCTATTGCGACACATCAAACCTGTTTAACAGCACATTTAATGTTAACAGCACATTTAAT
GATACAGATAACTCAAATAGCACACAGAACATCACACTCCAATGCAGAATAAAACAAATT
ATAAACATGTGGCAGGAGGTAGGACGAGCAATGTATGCCCCTCCCATTGCAGGAAACATA
ACATGTATTTCAAATATCACAGGAATACTATTAACACGTGATGGAAATGATAATTACACA
GAGACATTCAGACCTATAGGAGGAAATATGAAGGACAATTGGAGAAGTGAATTATACAAA
TATAAAGTGGTAGAAATTAAGCCATTAGGAGTAGCACCCACCAAGGCAAAAAGGAGAGTG
GTGGAGAGACAAAAAAGAGCAGTGGGACTAGGAGCTGTGTTCCTTGGGTTCTTAGGAGCA
GCAGGAAGCACTATGGGCGCAGCGTCAATAACGCTGACGGTACAGGCCAGACAATTGTTG
TCTGGTATAGTGCAACAGCAAAGCAATTTGCTGAGAGCTATAGAGGCGCAACAGCACATG
TTGCAACTCACAGTCTGGGGCATAAAACAGCTCCAGGCAAGAGTCCTGGCTATAGAAAGA
TACCTAAAGGATCAACAGCTCCTAGGGATTTGGGGCTGCTCTGGAAAGCTCATCTGCACC
ACTGCTGTGCCTTGGAACTCTAGTTGGAGTAATAAAACATATAATGAGATTTGGGATAAT
ATGACCTGGATGCAGTGGGATAGAGAAATCAATAATTACACAGATACAATATACTGGTTG
CTTGAGAAATCACAAAACCAGCAGGAACAAAATGAAAAAGATTTACTAGAATTGGACAGT
TGGGATAGCCTGTGGAGTTGGTTAAGCATAACAAATTGGCTGTGGTATATAAGAATATTC
ATAATGATAGTAGGAGGTTTGATAGGTTTAAGAATAATTTTTGCTGTGCTTTCTATAGTA
AAGAGAGTTAGGCAGGGATACTCACCTTTGTCGTTTCAGACCCTTATCCCAGCCCCGAGG
GAACCCGACAGGCCCAGAGGAATCGAAGAAGAAGGTGGAGAGCAAGACAGAGACAGATCA
GTGCGCTTAGTGAACGGGTTCTTAGCGCTTGCCTGGGACGATCTGCGGAGCCTGTGCCTC
CGGAGCTACCACCGCTTGAGAGACTTCATATTGATTGCAGCGAGAGCAGCGGAACTTCTG
GGACGCAGCAGTCTCAGGGGACTACAGAGGGGGTGGGAGACTCTTAAATATTTGGGAAGC
CTTGTGCAGTATTGGGGTCTGGAACTAAAAAAGAGTGCTATTAGCCTGCTTGATACCATA
GCAATATCAGTAGCTGAGGGAACAGATAGGATTATAGAATTGTTAAGAAGAATTTGTAGA
GTTATCTGTAGCATACCTAGAAGAATAAGACAGGGCTTCGAAGCAGCTTTGCAATAAAAT
GGGAGGCAAGTGGTCAAAAAGCAGTATAGTTGGATGGCCTGCTGTAAGAGAAAGATTAAG
ACGAGCCAGACCAGCAGCAGAGGGAGTAGGAACAGCAGCAGAGGGAGTAGGAACAGCATC
TCGAGACTTAGATAAACATGGGGCACTTACAACCAGCAACACAGCCACCAACAATGCTGA
TTGTGCCTGGCTGGAAGCACAAGAGGAAGAAGAAGTAGGCTTTCCAGTCAGACCTCAGGT
ACCTTTAAGACCAATAACTTATAAGGCAGCATTCGATCTCAGCTTCTTTTTAAAAGAAAA
GGGGGGACTGGAAGGGTTAATTTACTCCAAGAAAAGGCATGAGATCCTTGATTTATGGGT
CTATCACACACAAGGCTTCTTCCCTGATTGGTAAAACTACACACCGGGACCAGGGGTCAG
ATATCCACTGACCTTTGGATGGTGCTTCAAGCTAGTGCCAGTTGACCCAAGTGAAGTAGA
AGAGGCCGATGAAGGAGAGAACAACTGTTTGCTACATCCTATAAGCCAGCATGGAATAGA
GGATGAAGACAGAGAAGTCTTAAAGTGGCAGTTTGACAGCAGCCTAGCACGCAGACACCT
GGCCCGCGAGCTACATCCGGAGTACTACAAAAACTGCTGACACAGAAGGGACTTTCCGCT
GGGACTTTCCACTGGGGCGTTCCTGGGGAGTGGTCTGGGCGGGACTGGGAGTGGCCAGCC
CTCAGATGCTGCATATAAGCAGCTGCTTTTCGCCTGTACTGGGTCTCTCTAGGTAGACCA
GATCAGAGCCTGGGAGCTCTCTGGCTATCTGGGGAACCCGCTGCTTAAGCCTCAATAAAG
CTTGCCTTGAGTGC
>C.ZM.2002.02ZMJM.AB254156
TGGAAGGGTTAATTTACTCTAAGAAAAGGCATGAGATCCTTGATTTATGGGTCTATCACA
CACAAGGCTTCTTCCCTGATTGGCAAAACTACACACCGGGACCAGGGGTCAGATATCCAC
TGACCTTTGGATGGTGCTTCAAGCTAGTGCCAGTTGACCCAAGTGAAGTAGAAGAGGCCA
ATGAAGGAGAGAACAACTGTTTGCTACATCCTATAAGCCAGCATGGAATAGAGGATGAAG
ACAGAGAAGTCTTAAAGTGGCAGTTTGACAGCAGCCTAGCACGCAGACACCTGGCCCGCG
AGCTACATCCGGAGTACTACAAAAACTGCTGACACAGAAGGGACTTTCCGCTGGGACTTT
CCACTGGGGCGTTCCTGGGGAGTGGTCTGGGCGGGACTGGGAGTGGCCAGCCCTCAGATG
CTGCATATAAGCAGCTGCTTTTCGCCTGTACTGGGTCTCTCTAGGTAGACCAGATCAGAG
CCTGGGAGCTCTCTGGCTATCTGGGGAACCCACTGCTTAAGCCTCAATAAAGCTTGCCTT
GAGTGCTCTAAGTAGTGTGTGCCCGTCTGTTGTGTGACTCTGGTAACTAGAGATCCCTCA
GACCAAAAGGTGTGCGTGGAAAATCTCTAGCAGTGGCGCCCGAACAGGGACGCGAAAGCG
AAAGTAAGACCAGAGAAGATCTCTCGACGCAGGACTCGGCTTGCTGAAGTGCACTCGGCA
AGGGGCGAGAGGGGCGGCTGGTGAGTACGCCATTTTATTTTGACTAGCGGAGGCTAGAAG
GAGAGAGATGGGTGCGAGAGCGTCAATATTAAGAGGCGGAAAATTAGATGCATGGGAAAA
AATTAAGTTAAGGCCAGGAGGAAAGAAACATTATATGCTAAAACACTTAGTATGGGCAAG
CAGGGAGCTGGAAAGATTTGCACTTAACCCTGGCCTTTTAGAGACAGCAGAAGGCTGTAA
ACAAATAATACAACAGCTAACTCCAGCTCTTAAGACAGGAACAGAGGAACTTAGATCATT
ATTTAACACAGTAGCAACTCTCTATTGTGTACATAAAAATATAGAGGTACGAGACACCAA
GGAAGCCTTAGACAAAATAGAGGAAGAACAAAAGAAATGTCAGCAAAAACCACAGCAAGC
AGAAGCAGCTGACAAAGGAAAAGTCAGTCAAAATTACCCTATAGTGCAGAATCTCCAAGG
GCAAATGGTACACCAAAGCCTATCACCGAGAACTTTAAATGCATGGGTAAAAGTAATAGA
GGAGAAGGCTTTCAGCCCAGAGGTGATACCCATGTTTACAGCATTGTCAGAAGGAGCCAC
CCCACAAGATTTAAACACCATGTTAAATACAGTGGGGGGACATCAGGCAGCCATGCAAAT
GTTAAAGGATACCATCAATGAGGAGGCTGCAGAATGGGATAGGGTACATCCAGTGCATGC
AGGGCCAGTTGCACCAGGCCAAATGAGAGAACCGAGGGGAAGTGACATAGCAGGAACCAC
TAGTACCCTTCAAGAACAGATAGCATGGATGACAAGTAACCCACCTATTCCAGTAGGAGA
CATCTATAAAAGATGGATAATTCTGGGGTTAAATAAAATAGTAAGAATGTATAGCCCTGT
CAGCATTTTGGACATAAAACAAGGGCCAAAGGAACCCTTTAGAGACTATGTAGACCGGTT
CTTTAAAACTTTAAGAGCTGAACAATCTACACAAGAAGTAAAAAATTGGATGACAGACAC
CTTGTTGGTCCAAAATGCGAACCCAGATTGCAAGACCATTTTAAGAGCATTAGGACCAGG
GGCTTCATTAGAAGAAATGATGACAGCATGTCAGGGAGTGGGAGGACCTAGCCACAAAGC
AAGAGTGTTGGCTGAGGCAATGAGCCAAGCAGGCAATGCAAACATAATGATGCAGAGAGG
CAATTTTAAGGGCCCTAGAAAAATTGTTAAATGTTTCAACTGTGGCAAGGAAGGGCACAT
AGCCAGAAATTGCAGGGCCCCTAGGAAAAGGGGCTGTTGGAAATGTGGAAAGGAAGGACA
CCAAATGAAAGACTGTACTGAAAGACAGGCTAATTTTTTAGGGAAAATTTGGCCTCTCAA
CAAGGGGAGGCCAGGGAATTTTCTTCAGAGCAGACCAGAGCCATCAGCCCCACCAGCAGA
GAGCCTCAAGTTCGAGGAGACAACCCCTGCTCCGAAGCAGGAGCTGAAGGACAGGGAGCC
ACCCTTAACTTCCCTCAAATCACTCTTTGGCAGCGACCCCTTGTCTCAATAAAAGTAGGG
GGCCAGATAAAGGAAGCTCTCTTAGATACAGGAGCAGATGATACAGTATTAGAAGAAATA
AATTTGCCAGGAAAATGGAAACCAAAAATGATAGGAGGGATTGGAGGTTTTATCAAAGTA
AGACAGTATGATCAAATAACTATAGAAATTTGTGGAAAAAGGGCTGTAGGTTCAGTATTA
GTAGGGCCTACACCTGTCAACATAATTGGAAGAAATATGTTGACTCAGCTTGGATGTACA
CTAAATTTTCCAATTAGTCCTATTGAGACTGTACCAGTGAAATTAAAGCCAGGAATGGAT
GGGCCAAAAGTTAAACAATGGCCATTGACAGAAGAAAAAATAAAAGCATTAACAGCAATT
TGTGAGGAAATGGAGAAGGAAGGAAAAATTACAAAAATTGGGCCTGAAAATCCATATAAT
ACTCCAGTACTTGCCATAAAAAAGAAGGACAGTACTAAGTGGAGAAAATTAGTAGATTTC
AGGGAACTCAATAAAAGAACTCAAGACTTTTGGGAAGTTCAATTAGGAATACCACACCCA
GCAGGGTTAAAAAAGGAGAAATCAGTGACAGTGCTAGATGTGGGGGATGCATATTTTTCA
GTTCCTTTAGATGAGAACTTCAGGAAATATACTGCATTCACCATACCTAGTATAAACAAT
GAAACACCAGGGATTAGATATCAATATAATGTGCTTCCACAGGGATGGAAAGGATCACCA
GCAATATTCCAGAGTAGCATGACAAAAATCTTAGAGCCCTTTAGGACAAAAAACCCAGAA
ATAGTTATCTATCAATATATGGATGACTTGTATGTAGGATCTGACTTAGAAATAGGGCAA
CATAGAGCAAAAATAGAGGAGTTAAGAGAACATTTATTGAAATGGGGATTTACCACTCCA
GACAAAAAACATCAGAAAGAACCCCCATTTCTGTGGATGGGGTATGAACTACATCCTGAC
AAATGGACAGTACAGCCTATACAGCTGCCAGAAAAAGAAAGCTGGACTGTCAATGATATA
CAGAAGTTAGTGGGAAAATTAAACTGGGCAAGTCAGATTTATCCAGGAATTAAAGTAAAG
CAACTGTGTAAGCTCCTTAGGGGAGCCAAAGCACTAACAGACATAGTACCACTGACTGAA
GAAGCAGAATTAGAATTGGCAGAGAACAGGGAAATTCTAAGAGAACCAGTACATGGAGTA
TATTATGACCCATCAAAAGACTTAATAGCTGAAATACAGAAACAGGGACATGACCAATGG
ACATATCAAATTTACCAAGACCCATTCAAAAATCTGAAAACAGGGAAGTATGCAAAAATG
AGGACTGCCCACACTAATGATGTAAGACAGTTAGTAGAGGCAGTGCAAAGAATAACTATG
GAAAGTATAGTAATATGGGGAAAGACTCCTAAATTTAGACTACCCATCCAAAAAGACACA
TGGGAGACATGGTGGACAGACTATTGGCAAGCCACCTGGATTCCTGAATGGGAGTTTGTT
AATACCCCTCCCCTAGTAAAATTATGGTACCAGCTAGAGAAAGAACCCATAGTAGGAGCA
GAAACTTTCTATGTAGATGGAGCAGCTAATAGGGAAACTAAAATAGGAAAAGCAGGATAT
GTTACAGATAGAGGAAGACAGAAAATTGTTTCTCTAACTGAAACAACAAATCAGAAGACT
GAATTACAAGCAATTCAGCTAGCTTTGCAGGATTCAGGATCAGAAGTAAACATAGTAACA
GACTCACAGTATGCATTAGGAATAATTCAAGCCCAACCAGATAAGAGTGAATCAGAGTTA
GTTAATCAAATAATAGAACAGTTAATAAACAAGGAAAAAGTCTACCTGTCATGGGTACCA
GCACATAAAGGAATTGGAGGAAATGAACAAGTAGACAAATTAGTAAGTAGTGGAATCAGG
AGAGTGCTGTTTCTAGATGGAATAGATAAGGCTCAAGAAGAGCATGAAAAATATCACAGC
AATTGGAGAGCAATGGCTAGTGAATTCAATCTGCCACCCATAGTAGCAAAAGAAATAGTA
GCTAGCTGTGATAAATGTCAGCTAAAAGGGGAAGCCATACATGGACAAGTGGACTGTAGT
CCAGGGATATGGCAATTAGATTGTACACATTTAGAAGGAAAAATCATCCTAGTAGCAGTC
CATGTAGCCAGTGGCTACATAGAAGCAGAGGTTATTCCAGCAGAAACAGGACAGGAAACA
GCATACTTCATACTAAAATTAGCAGGAAGATGGCCAGTCAAAGTAATACACACAGACAAT
GGCAGTAATTTCACCAGTGCTGCAGTTAAGGCAGCCTGTTGGTGGGCAGGTATCCAACAA
GAATTTGGAATTCCCTACAATCCCCAAAGTCAGGGAGTAGTAGAATCCATGAATAAAGAA
TTAAAGAAAATCATAGGGCAAGTAAGAGAGCAAGCTGAGCACCTTAAGACAGCAGTACAA
ATGGCAGTATTCATCCACAATTTTAAAAGAAAAGGGGGGATTGGGGGGTACAGTGCAGGG
GAAAGAATAATAGACATAATAGCAACAGATATACAAACTAAAGAACTACAAAAACGAATT
ATACAAATTCAAAATTTTCGGGTTTATTACAGAGACAGCAGAGACCCTATTTGGAAAGGA
CCAGCCAAACTACTCTGGAAAGGTGAAGGGGCAGTAGTAATACAAGATAATAGTGACATA
AAGGTAGTACCAAGGAGGAAAGTAAAAATCATTAAAGACTATGGAAAACAGATGGCAGGT
GCTGATTGTGTGGCAGGTAGACAGGATGAAGATTAGGACATGGAATAGTTTAGTAAAGCA
CCATATGTATGTTTCAAAGAGAGCTAAGGGATGGTTCTACAGACATCATTTTGAAAGCAG
ACATCCAAGAGTAAGTTCAGAAGTACACATCCCATTAGGGGATGCTAGATTAATAGTAAA
GACATATTGGGGTTTGCAGACAGGAGAAAGAGATTGGCATTTGGGTCATGGAGTCTCCAT
AGAATGGAGATTGAGAAGGTATAGCACACAAGTAGACCCTAGCCTGGCAGACCAACTAAT
TCATATGCATTATTTTGATTGTTTTGCAGACTCTGCCATAAGGAAAGCCATATTAGGACA
TATAGTTAGCCCTAGATGTGACTATCAAGCAGGACATAACAAGGTAGGATCTTTACAATA
CTTGGCACTGACAGCATTGATAAAACCAAAAAAGAGAAAGCCACCTCTGCCTAGTGTTAG
CAAATTGGTAGAGGATAGATGGAACAAGCCCCAGAGGACCAGGGACCGCAGAGGGAACCA
CACAATGAATGGACACTAGAGCTTTTAGAAGAGCTCAAGCAGGAAGCTGTCAGACACTTT
CCTAGACCATGGCTTCATGGCTTAGGACAGCATATCTATGAGACCTATGGGGATACATGG
ACGGGAGTTAGAGTGATAATAAGAATCCTGCAACAATTACTGTTTACTCATTTCAGGATT
GGGTGCCAGCATAGCAGAATAGGCATTTTGCAACAGAGAAGAGCAAGAAATGGATCCAAT
AGATCCTAACCTAGAGCCCTGGAAGCATCCAGGAAGTCAGCCTAGAACCGCTTGTAATTC
ATGTTACTGCAAACGCTGCAGCTATCATTGTCCAGTTTGCTTTCTGACAAAAGGCTTAGG
CATTTCCTATGGCAGGAAGAAGCGGAGACAGCGACGAAGAGCTCCTCCGAGCAGTGAGAA
TCATCAGGATTCTATATCAAAGCAGTAAGTAATAAATGGTAGATGTAATGTTAAGTTTAC
TAGCAAAAGTAGATTATAAATTAGGAGTAGGAGCATTGATAATAGCACTGATCTTAGCAA
TAGTTGTGTGGACCCTAGCATATATAGAATATAGGAAATTGTTAAGGCAAAAAAGAATAG
ACAAGTTAATTGAAAGAATTAGGGAAAGAGAAGAAGACAGTGGCAATGAGAGTGATGGGG
ACATTGAGGACTTGTCAACAATGGTGGATATGGGGAATCTTAGGCTTTTGGATGCTAATG
ATGTGTAATATGGAGGGCTTGTGGGTCACTGTACACTATGGGGTACCTGTGTGGAAAGAA
GCAAAGACTACTCTATTTTGTGCATCAGATGCTAAAGCATATGAGACAGAAGTGCATAAT
GTCTGGGCTACACATGCCTGTGTACCCACAGACCCCAGCCCACAAGAAGTGTATTTAAAA
AATGTAACAGAAAATTTTAATATGTGGGAAAATAACATGGTGGATCAGATGCATGAGGAT
ATAATCAGTTTGTGGGATCAAAGCCTAAAACCATGTGTAAAGTTAACCCCACTCTGTGTC
ACTTTAGACTGTAGTCATAATATTACCATTAGGAATAGTACCTCCAGTGAGAATAATAGT
ACCTCCAGTACCAACAGTACAATCTTGAGTGAAATAATGAGAAATTGTACTTTCAATGTA
ACCACAGAACTAAGGGATAAGCAGACAAAAGAATATGCACTTTTTTATAAACTTGATATA
GTAAAACTTGAGAAGAACTCTAGTGAATATAGATTAATAAATTGTAATTCATCAACCGTA
ACACAGGCCTGTCCAAAAGTCTCTTTTGACCCAATTCCTATACATTATTGTGCTCCAGCT
GGTTATGCGATTCTAAAGTGTAATAATAATTATACATTCAATGGAACAGGACCATGTAAT
AATGTCAGCACAGTACAATGTACACATGGAATTAAACCAGTGGTGTCAACTCAACTACTG
TTAAATGGTAGCCTAGCAGAGGGAGGGATAGTAATTAGATCTAAAAATCTGACAGACAAT
GCCAAAACAATAATAGTACATCTTAATGAATCTGTAAGAATTGTGTGTACAAGACCTGGC
AATAATACAAGAAAAAGTGTAAGGATAGGACCAGGACAAGCATTCTTTGCAACAGGAGAA
GTAATAGGAGATATAAGAAAGGCACATTGTAACATTACTGAGAGGACATGGAATAACACT
TTACAAAAGATAAGTAGAAAATTAGAAAAACACTTTCCGAACAAAACTATAAAATTTGCA
CCATCCTCAGGAGGGGACCCAGAAATTACAACACATAGCTTTAATTGTAGAGGAGAATTT
TTCTATTGCGACACATCAAACCTGTTTAACAGCACATTTAATGTTAACAGCACATTTAAT
GGTACAGATAATGCAAATAGCACACAGAACATCACACTCCAATGCAGAATAAAACAAATT
ATAAACATGTGGCAGGAGGTAGGACGAGCAATGTATGCCCCTCCCATTGCAGGAAACATA
ACATGTATTTCAAATATCACAGGAATACTATTAACACGTGATGGAAATGATAATTACACA
GAGACATTCAGACCTATAGGAGGAAATATGAAGGACAATTGGAGAAGTGAATTATACAAA
TATAAAGTGGTAGAAATTAAGCCATTAGGAGTAGCACCCACCAAGGCAAAAAGGAGAGTG
GTGGAGAGACAAAAAAGAGCAGTGGGACTAGGAGCTGTGTTCCTTGGGTTCTTAGGAGCA
GCAGGAAGCACTATGGGCGCAGCGTCAATAACGCTGACGGTACAGGCCAGACAATTGTTG
TCTGGTATAGTGCAACAGCAAAGCAATTTGCTGAGAGCTATAGAGGCGCAACAGCACATG
TTGCAACTCACAGTCTGGGGCATAAAACAGCTCCAGGCAAGAGTCCTGGCTATAGAAAGA
TACCTAAAGGATCAACAGCTCCTAGGGATTTGGGGCTGCTCTGGAAAGCTCATCTGCACC
ACTGCTGTGCCTTGGAACTCTAGTTGGAGTAATAAAACATATAATGAGATTTGGGATAAT
ATGACCTGGATGCAGTGGGATAGAGAAATCAATAATTACACAGATACAATATACTGGTTG
CTTGAGAAATCACAAAACCAGCAGGAACAAAATGAAAAAGATTTACTAGAATTGGACAGT
TGGGATAGCCTGTGGAGTTGGTTAAGCATAACAAATTGGCTGTGGTATATAAGAATATTC
ATAATGATAGTAGGAGGTTTGATAGGTTTAAGAATAATTTTTGCTGTGCTTTCTATAGTA
AAGAGAGTTAGGCAGGGATACTCACCTTTGTCGTTTCAGACCCTTATCCCAGCCCCGAGG
GAACCCGACAGGCCCGGAGGAATCGAAGAAGAAGGTGGAGAGCAAGACAGAAACAGGTCA
GTGCGCTTAGTGAGCGGGTTCTTAGCGCTTGCCTGGGACGACCTGCGGAGCCTGTGCCTC
TGGAGCTACCACCGCTTGAGAGACTTCATATTGATTGCAGCGAGAGCAGCGGAACTTCTG
GGACGCAGCAGTCTCAGGGGACTACAGAGGGGGTGGGAGACTCTTAAATATTTGGGAAGC
CTTGTGCAGTATTGGGGTCCGGAACTAAAAAAGAGTGCTATTAGCCTGCTTGATACCATA
GCAATATCAGTAGCTGAGGGAACAGATAGGATTATAGAATTGCTAAGAAGAATTTGTAGA
GCTATCTGTAGCATACCTAGAAGAATAAGACAGGGCTTTGAAGCAGCATTGCAATAAAAT
GGGGAACAAGTGGTCAAAAGGCAGTATAGTTGGATGGCCTGCTGTAAGAGAAAGATTAAG
ACGAGCCAGACCAGCAGCAGAGGGAGTAGGAACAGCAGCAGAGGGAGTAGGAACAGCATC
TCAAGACTTAGATAAACATGGGGCACTTACAACCAGCAACACAGCCACCAACAATGCTGA
TTGTGCCTGGCTGGAAGCACAAGAGGAAGAAGAAGTAGGCTTTCCAGTCAGACCTCAGGT
ACCTTTAAGACCAATAACTTATAAGGCAGCATTCGATCTCAGCTTCTTTTTAAAAGAAAA
GGGGGGACTGGAAGGGTTAATTTACTCCAAGAAAAGGCATGAGATCCTTGATTTATGGGT
CTATCACACACAAGGCTTCTTCCCTGATTGGCAAAACTACACACCGGGACCAGGGGTCAG
ATATCCACTGACCTTTGGATGGTGCTTCAAGCTAGTGCCAGTTGACCCAAGTGAAGTAGA
AGAGGCCAATGAAGGAGAGAACAACTGTTTGCTACATCCTATAAGCCAGCATGGAATAGA
GGATGAAGACAGAGAAGTCTTAAAGTGGCAGTTTGACAGCAGCCTAGCACGCAGACACCT
GGCCCGCGAGCTACATCCGGAGTACTACAAAAACTGCTGACACAGAAGGGACTTTCCGCT
GGGACTTTCCACTGGGGCGTTCCTGGGGAGTGGTCTGGGCGGGACTGGGAGTGGCCAGCC
CTCAGATGCTGCATATAAGCAGCTGCTTTTCGCCTGTACTGGGTCTCTCTAGGTAGACCA
GATCTGAGCCCGGGAGCTCTCTGGCTATCTGGGGAACCCACTGCTTAAGCCTCAATAAAG
CTTGCCTTGAGTGC
>D.CD.1985.Z2Z6_Z2_CDC_Z34.M22639
TGGAAGGGCTAATTTGGTCAAAAAGAAGACAAGACATCCTTGATCTTTGGGTCTACAACA
CACAAGGCATCTTCCCTGATTGGCAGAACTACACACCAGGGCCAGGGATCAGATATCCAC
TGACCTTTGGATGGTGCTTCGAGCTAGTACCAGTTGATCCACGGGAGGTAGAAGAGGCCA
CTGAAGGAGAGACCAACTGCTTGTTACACCCTGTATGCCAGCATGGAATGGAGGACACGG
AGAGAGAAGTGTTAAAGTGGAGATTTAACAGCAGACTAGCATTTGAACACAAGGCCCGAG
AGCTGCATCCGGAGTTCTACAAAGACTGCTGACACCAAGTTTTCTACAAGGGACTTTCCG
CTGGGGACTTTCCGGGGAGGCGTGGACTGGGCGGGACTGGGGAGTGGCTAACCCTCAGAT
GCTGCATATAAGCAGCTGCTTTTTGCCTGTACTGGGTCTCTCTGGTTAGACCAGATTTGA
GCCTGAGAGCTCTCTGGCTAGCTAGGGAACCCACTGCTTAAGCCTCAATAAAGCTTGCCT
TGAGTGCTTCAAGTAGTGTGTGCCCGTCTGTTGTGTGACTCTGGTAACTAGAGATCCCTC
AGACCCCTTTAGTCAGAGTGGAAAATCTCTAGCAGTGGCGCCCGAACAGGGACCTGAAAG
CGAAAGTAGAACCAGAGAAGCTCTCTCGACGCAGGACTCGGCTTGCTGAAGCGCGCACGG
CAAGAGGCGAGGGGCAGCGACCGGTGAGTACGCTAAAAATTTTGACTAGCGGAGGCTAGA
AGGAGAGAGATGGGTGCGAGAGCGTCAGTATTAAGCGGGGGAAAATTGGATGCATGGGAA
AAAATTCGGTTACGGCCAGGAGGAAAGAAAAAATATAGACTAAAACATCTAGTATGGGCA
AGCAGGGAGCTAGAACGATTTGCACTTAATCCTGGCCTTTTAGAGACATCAGATGGCTGT
AAACAAATAATAGGACAGCTACAACCAGCTATCCGGACAGGATCAGAAGAACTTAGATCA
TTATTTAATACAGTAGCAACCCTCTATTGTGTACATGAAAGGATAGAGGTAAAAGACACC
AAGGAAGCTTTAGAAAAGATGGAGGAAGAACAAAACAAAAGTAAGAACAAAAAGGCACAG
CAAGCAGCAGCTGACGCAGGGAACAACAGCCAGGTCAGCCAAAATTATCCTATAGTGCAG
AACCTACAGGGGCAAATGGTACATCAGGCCATATCACCTAGAACTTTGAACGCATGGGTA
AAAGTAATAGAAGAAAAGGCTTTCAGCCCAGAAGTAATACCCATGTTTTCAGCATTATCA
GAAGGAGCCACCCCACAAGATTTAAATACCATGCTAAACACAGTGGGGGGACATCAAGCA
GCCATGCAAATGCTAAAGGAGACCATCAATGAGGAAGCTGCAGAATGGGATAGGTTACAT
CCAGTGCATGCAGGGCCTATTGCACCAGGCCAGATGAGAGAACCAAGGGGAAGTGATATA
GCAGGAACTACTAGTACCCTTCAGGAACAAATAGCATGGATGACAAGCAACCCACCTATC
CCAGTAGGAGAAATCTATAAAAGATGGATAATCCTGGGATTAAATAAAATAGTAAGAATG
TATAGCCCTGTCAGCATTTTGGACATAAGACAGGGACCAAAGGAACCTTTTAGAGACTAT
GTAGACCGGTTCTATAAAACTCTAAGAGCCGAGCAAGCTTCACAGGAAGTAAAAGGTTGG
ATGACAGAAACCTTGTTGGTCCAAAATGCAAACCCAGATTGTAAGACCATCTTAAAAGCA
TTGGGACCACAGGCTACACTAGAAGAAATGATGACAGCATGTCAGGGAGTGGGGGGGCCC
AGCCATAAAGCAAGAGTTCTGGCTGAGGCAATGAGCCAAGCAACAAATTCAGCTGCCGCA
GTAATGATGCAGAGAGGCAATTTTAAGGGCCCAAGAAAAACTATTAAGTGTTTCAACTGT
GGCAAAGAAGGGCACATAGCAAAAAATTGCAGGGCCCCTAGGAGAAAGGGCTGTTGGAAA
TGTGGAAAGGAAGGACACCAACTGAAGGATTGCACTGAAAGACAGGCTAATTTTTTAGGG
AAGATTTGGCCTTCCCACAAGGGAAGGCCGGGGAACTTTCTTCAGAGCAGACCAGAGCCA
ACAGCCCCACCAGCAGAGAGCTTCGGGTTTGGGGAAGAGATAACCCCCTCTCAGAAACAG
GAGCAGAAAGACAAGGAACTGTATCCTTCAACTGCCCTCAAATCACTCTTTGGCAACGAC
CCCTTGTTACAATAAAAATAGGGGGACAGCTAAAGGAAGCTCTATTAGATACAGGAGCAG
ATGATACAGTATTAGAAGAAATGAATTTGCCAGGAAAATGGAAACCAAAAATGATAGGGG
GAATTGGAGGTTTTATCAAAGTAAGACAGTATGATCAAATACTCATAGAAATCTGTGGGC
ATAAAGCTATAGGTACAGTATTAGTAGGACCTACACCTGTCAACATAATTGGAAGAAATT
TGTTGACCCAGATTGGCTGCACTTTAAATTTTCCAATTAGTCCTATTGAAACTGTACCAG
TAAAATTAAAGCCAGGAATGGATGGCCCAAAAGTTAAACAATGGCCATTGACAGAAGAAA
AAATAAAAGCATTAACAGAAATTTGTACAGAAATGGAAAAGGAAGGAAAAATTTCAAGAG
TTGGGCCTGAAAATCCATACAATACTCCCATATTTGCCATAAAGAAAAAAGACAGTACCA
AGTGGAGAAAATTAGTAGATTTCAGGGAACTTAATAAGAGAACTCAAGATTTCTGGGAAG
TTCAATTAGGAATACCGCATCCGGCAGGGCTAAAAAAGAAAAAATCAGTAACAGTACTGG
ATGTGGGTGATGCATATTTTTCAGTTCCCTTAGATAAAGACTTTAGGAAATATACTGCAT
TTACCATACCTAGTATAAATAATGAGACACCAGGGATTAGATATCAGTACAATGTGCTTC
CACAGGGATGGAAAGGATCACCGGCAATATTCCAAAGTAGCATGACAAAAATCTTAGAGC
CCTTTAGAAAACAAAATCCAGAAATAGTTATCTATCAATACATGGATGATTTGTATGTAG
GATCTGACTTAGAAATAGGGCAGCATAGAACAAAAATAGAGGAATTAAGAGAACATCTAT
TAAGGTGGGGATTTACCACACCAGATAAAAAACATCAGAAAGAACCCCCATTTCTTTGGA
TGGGGTATGAACTCCATCCTGATAAATGGACAGTACAGTCTATAAAATTGCCAGAAAAGG
AGAGCTGGACTGTCAATGATATACAGAAGTTAGTGGGGAAATTAAACTGGGCAAGCCAGA
TTTATCCAGGAATTAAAGTAAGGCAATTGTGTAAACTCCTTAGGGGAACCAAAGCACTAA
CAGAAGTAATACCACTAACAGAAGAAGCAGAATTAGAACTGGCAGAAAACAGGGAAATTC
TAAAAGAACCAGTACATGGAGTGTATTATGACCCATCAAAAGACTTAATAGCAGAAATAC
AGAAACAAGGGCACGGCCAATGGACATACCAAATTTATCAAGAACCATTTAAAAATCTGA
AAACAGGAAAGTATGCAAGAATGAGGGGTGCCCACACTAATGATGTAAAACAATTAGCAG
AGGTAGTGCAAAAAATATCCACAGAAAGCATAGTGATATGGGGAAAGACTCCTAAATTTA
GATTACCCATACAAAAGGAAACATGGGAAACATGGTGGGTAGAGTATTGGCAAGCCACTT
GGATTCCTGAGTGGGAATTTGTCAATACCCCTCCTTTAGTAAAATTATGGTACCAGTTAG
AGAAGGAACCCATAATAGGAGCAGAAACTTTCTATGTAGATGGGGCAGCTAATAGAGAGA
CTAAATTAGGAAAGGCAGGATATGTTACTGACAGAGGAAGACAGAAAGTTGTCCCTTTTA
CTGATACAACAAATCAGAAGACTGAGTTACAAGCAATTAATTTAGCTTTGCAGGATTCGG
GATTAGAAGTAAACATAGTAACAGATTCACAATATGCATTAGGAATCATTCAAGCACAAC
CAGATAAGAGTGAATCAGAGTTAGTCAGTCAAATAATAGAGCAGTTAATAAAAAAGGAAA
AGGTTTACCTGGCATGGGTACCAGCACATAAAGGAATTGGAGGAAATGAACAAGTAGATA
AATTAGTCAGTCAGGGAATCAGGAAAGTACTATTTTTGGATGGAATAGATAAAGCTCAAG
AAGAACATGAGAAATATCACAACAATTGGAGAGCAATGGCTAGTGATTTTAACCTACCAC
CTGTGGTAGCAAAAGAAATAGTAGCTAGCTGTGATAAATGTCAGCTAAAAGGAGAAGCCA
TGCATGGACAAGTAGACTGTAGTCCAGGAATATGGCAATTAGATTGTACACATTTAGAAG
GAAAAGTTATCCTGGTAGCAGTTCATGTAGCCAGTGGCTATATAGAAGCAGAAGTTATTC
CAGCAGAAACAGGGCAGGAAACAGCATATTTTATTTTAAAATTAGCAGGAAGATGGCCAG
TAAAAATAGTACATACAGACAATGGCAGCAATTTCACCAGTGCTGCAGTTAAGGCTGCCT
GTTGGTGGGCAGGTATTAAACAGGAATTTGGAATTCCCTACAATCCCCAAAGTCAAGGAG
TAGTAGAATCTATGAATAAAGAATTGAAGAAAATTATAGGACAGGTAAGAGATCAAGCTG
AGCATCTTAAGACAGCTGTACAAATGGCAGTATTCATCCACAATTTTAAAAGAAAAGGGG
GGATTGGGGGATACAGTGCAGGGGAGAGAATAATAGACATAATAGCAACAGACATACAAA
CTAAAGAATTACAAAAACAAATCACAAAAATTCAAAATTTTCGGGTTTATTACAGGGACA
GCAGAGATCCAATTTGGAAAGGACCAGCAAAGCTCCTCTGGAAAGGTGAAGGGGCAGTAG
TAATACAAGACAATAGTGACATAAAGGTAGTACCAAGAAGAAAAGTAAAGATTATCAGGG
ATTATGGAAAACAGATGGCAGGTGATGATTGTGTGGCAAGTAGACAGGATGAGGATTAGA
ACATGGAAAAGTTTAGTAAAACACCATATGTATGTTTCAAAGAAAGCTAGCAGATGGTTT
TATAGACATCACTATGACAGCCCCCACCCAAAAATAAGTTCAGAAGTACACATTCCACTA
GGAGAAGCTATGCTGGTAGTAAAAACATATTGGGGTCTGCATACAGGAGAAAGAGACTGG
CATCTGGGTCAGGGAGTCTCCATAGAATGGAGGAAAAGGAGATATAGCACACAAGTAGAC
CCTGGCCTGGCAGACCAACTAATTCATATGTATTATTTTGATTGTTTTTCAGAAGCTGCC
ATAAGAAAAGCCATATTAGGACATATAGTCAGTCATAGGTGTGAGTATCAAGCAGGACAT
AGCAAGGTAGGATCCTTACAGTATTTGGCACTAACAGCATTAGTAGCACCAAAAAAGATA
AAGCCGCCTTTGCCTAGTGTTAGGAAGTTAACAGAAGATAGATGGAACAAGCCCCAGAAG
ACCAAGGGCCACAAAGGGAGCCATACAATGAATGGACATTAGAGCTTTTAGAGGAGCTTA
AGAGTGAAGCTGTTAGACATTTTCCTAGGATATGGCTCCATAGCTTAGGACAATATATTT
ATGAAACTTATGGGGATACCTGGGCAGGAGTTGAAGCTCTAATAAGAATTTTGCAACAAT
TACTGTTTATTCATTTCAGAATTGGGTGTCAACATAGCAGAATAGGTATTACTCGACAGA
GAAGAGCAAGAAATGGATCCAGTAGATCCTAACATAGAGCCCTGGAACCATCCAGGAAGT
CAGCCTAAGACTGCTTGTAACAGGTGTCATTGTAAAAAGTGTTGCTATCATTGCCAAGTT
TGCTTCATAACGAAAGGCTTAGGCATCTCCTATGGCAGGAAGAAGCGGAGACAGAGACGA
AGACCTTCTCAAGGCGGTCAGACTCATCAAGATCCTATACCAAAGCAGTAAGTAGTACAT
GTAATGCAACCTTCACAGATAATAGCAATAGCAGCATTAGTAGTAGCAGCAATAATAGCA
ATAGTTGTGTGGACCATAGTATTCATAGAATATAGGAGGATAAAAAGGCAAAGAAAAATA
GACTGTATAATTGATAGAATAAGAGAAAGAGCAGAAGACAGTGGCAATGAGAGTGAGGGG
GATAGAGAGGAATTGTCAAAACTTGTGGAAATGGGGCATCATGCTCCTTGGGATATTGAT
GACCTGTAGTAATGCAGACAATCTGTGGGTCACAGTGTATTATGGGGTGCCTGTATGGAA
GGAAGCAACCACCACTCTATTTTGTGCATCAGATGCTAAATCATATAAAACAGAGGCACA
TAATATCTGGGCCACACATGCCTGTGTACCCACGGACCCCAACCCACAAGAAATAGAACT
GGAAAATGTGACAGAAAACTTTAACATGTGGAGAAATAACATGGTGGAACAGATGCATGA
GGATATAATCAGTTTATGGGATCAAAGCCTAAAACCATGTGTAAAATTAACCCCACTCTG
TGTCACTTTAAACTGCATAGATGAAGTGATGGAGAATGTCACAATGAAGAATAATAATGT
CACAGAGGAAATAAGAATGAAAAACTGCTCTTTCAATATAACTACAGTAGTAAGAGATAA
GACAAAACAAGTACATGCACTTTTTTATAGACTTGATATAGTACCCATAGACAATGATAA
TAGTACCAATAGTACCAATTATAGATTAATAAATTGTAATACCTCAGCCATTACACAGGC
TTGTCCAAAGGTGTCCTTTGAGCCAATTCCCATACATTATTGTGCCCCAGCTGGTTTTGC
AATTCTAAAATGTAGAGATAAAAGGTTCAATGGAACAGGCCCATGCACAAATGTCAGCAC
AGTACAATGTACACATGGAATTAGGCCAGTGGTGTCAACTCAACTGCTGTTGAATGGCAG
TCTAGCAGAAGAAGAGATCATAATTAGATCTGAAAACCTCACAAACAATGCTAAAATCAT
AATAGTACAGCTCAATGAGTCTGTAGCAATTAACTGTACAAGGCCCTACAGAAATATAAG
ACAAAGGACATCTATAGGATTAGGGCAAGCGCTCTATACAACAAAAACAAGAAGTATAAT
AGGACAAGCATATTGTAATATTAGTAAAAATGAATGGAATAAGACATTACAACAGGTAGC
TATAAAATTAGGAAACCTTCTTAACAAAACAACAATAATTTTTAAACCATCCTCAGGAGG
GGACCCAGAAATTACAACACACAGTTTTAATTGTGGAGGGGAATTCTTCTACTGTAATAC
ATCAGGACTGTTTAATAGTACATGGGATATTAGTAAATCAGAATGGGCTAATAGTACAGA
GTCAGATGATAAACCAATCACACTCCAATGCAGAATAAAACAAATTATAAACATGTGGCA
GGGAGTAGGAAAAGCAATGTATGCCCCTCCCATCGAAGGACAAATTAATTGTTCATCAAA
TATTACAGGGCTATTATTGACAAGAGATGGTGGTACAAATAATAGTTCTAACGAGACCTT
CAGACCTGGAGGAGGAGATATGAGGGACAATTGGAGAAGTGAATTATATAAATATAAGGT
AGTAAAAATTGAGCCACTAGGAGTAGCACCTACCAGGGCAAAGAGAAGAGTGGTGGAAAG
AGAAAAAAGAGCAATAGGACTAGGAGCTATGTTCCTTGGGTTCTTGGGAGCAGCAGGAAG
CACGATGGGCGCACGGTCATTGACGCTGACGGTACAGGCCAGACAGTTATTGTCTGGTAT
AGTGCAACAGCAAAACAATTTGCTGAGGGCTATAGAGGCGCAACAGCATCTGTTGCAACT
CACGGTCTGGGGCATTAAACAGCTCCAGGCAAGAATCCTGGCTGTAGAGAGATACCTAAA
GGATCAACAGCTCCTAGGAATTTGGGGTTGCTCTGGAAAACTCATTTGCACCACTACTGT
GCCCTGGAACTCTAGTTGGAGTAATAGATCTCTAAATGACATTTGGCAGAACATGACCTG
GATGGAGTGGGAAAGAGAAATTGACAATTACACAGGCTTAATATATAGATTAATTGAAGA
ATCGCAAACCCAGCAAGAAAAGAATGAACAAGAATTATTGGAATTGGACAAGTGGGCAAG
TTTGTGGAATTGGTTTAACATAACACAATGGCTGTGGTATATAAAAATATTCATAATGAT
AGTAGGAGGCTTGATAGGTTTAAGAATAGTTTTTGCTGTGCTTTCTTTAGTAAATAGAGT
TAGGCAGGGATATTCACCTCTGTCATTTCAGACCCTCCTCCCAGCCCCGAGGGGACCCGA
CAGGCCCGAAGGAATAGAAGAAGAAGGTGGAGAGCGAGGCAGAGACAGATCCATTCGATT
GGTGAACGGATTCTCAGCACTTATCTGGGACGATCTGAGGAACCTGTGCCTCTTCAGCTA
CCACCGCTTGAGAGACTTAATCTTAATTGCAGCGAGGATTGTGGAGCTTCTGGGACGCAG
GGGGTGGGAAGCCCTCAAATATCTGTGGAATCTCCTACAGTATTGGAGTCGGGAACTGAA
GAACAGTGCTAGTAGCTTGCTTGATACCATAGCAATAGCAGTAGCTGAGGGGACAGATAG
GGTTATAGAAATAGTACGAAGAGCTTGCAGAGCTGTTCTTCACATACCCACAAGAATAAG
ACAGGGCTTAGAAAGGCTTTTGCTTTAACATGGGTGGCAGATGGTCAAAAAGTAGTATAG
TTGGATGGCCTGCTATAAGGGAAAGAATAAGAAGAACTGATCCAGCAGCAGATGGGGTAG
GAGCAGTATCTCGAGACCTGGAAAAACATGGGGCAATCACAAGTAGCAATACAAGGGGTA
CTAATGCTGACTGTGCCTGGCTAGAAGCACAAGAAGAGAGCGAGGAGGTGGGCTTTCCAG
TCAGACCTCAGGTACCTTTAAGACCAATGACTTACAAAGGAGCGTTAGATCTTAGCCACT
TTTTAAAAGAAAAGGGGGGAC
>D.CD.2002.CG-0382-02V_NGSID3.KY392769
TGGATGGGTTAATTTGGTCCCAAAAAAGACAAGACATCCTTGATCTTTGGGTCTACAACA
CACAAGGCTTCTTCCCTGATTGGCAGAACTACACACCAGGGCCAGGGATCAGATATCCCC
TGACCTTTGGCTGGTGCTTCGAGCTAGTACCAGTTAACCCAGAGGAGGTAGAAGAGGCCA
CTGAAGGAGAGAACAACTGCCTGTTACACCCTATGTGCCAGCATGGAATGGAGGACCCGG
AGAGACAGGTGTTAAAGTGGAGATTCAACAGCAGGCTAGCATTTGTACACATGGCTCAAC
AGATGCACCCAGAGTTCTTCAAAGACCGCTGACACTGAGTAAAAGACTGCTGACACTGAG
CTTTCTACAAGGGACTTTCCGCCGGGGACTTTCCAGGGGAGGCGTGACATGGGCGGGACT
GGGAGTGGCTAACCCTCAGATGCTGCATATAAGCAGCTGCTTTTCGCCTGTACTGGGTCT
CTCTGGTTAGACCAGATCTGAGCCTGGGAGCTCTCTGGCTAGCTAGGGAACCCACTGCTT
AAGCCTCAATAAAGCTTGCCTTGAGTGCTTCAAGTAGTGTGTGCCCGTCTGTTGTGTGAC
TCTGGTAACTAGAGATCCCTCAGACCCAATTAGTCAGTGTGGAAAATCTCTAGCAGTGGC
GCCCGAACAGGGACCTGAAAGCGAAAGCAAAACCAGAGGAGATCTCTCGACGCAGGACTC
GGCTTGCTGAAGTGCGCACAGCAAGAGGCGAGGGGCAGCGACTGGTGAGTACGCTAAAAT
TTTTGACTAGCGGAGGCTAGAAGGAGAGAGATGGGTGCGAGAGCGTCAGTATTAAGCGGG
GGAAACTTAGACAGATGGGAAAGAATTCGGCTACGGCCAGGAGGAAAGAAAAAATATAGA
CTGAAACATATAGTATGGGCAAGCAGGGAACTAGAACGATTTGCACTTAATCCTGGCCTT
TTAGAAACAGCAGAAGGCTGTAAACAATTAATAGGACAACTACAACCATCTATTCAGACA
GGATCAGAAGAAATTAAATCATTATTTAATACAATAGCAGTCCTCTATTGTGTACATAAT
AGGATAGAGGTAAAAGACACCAAGGAAGCTTTAGATAAGATAGAGGAAGAACAAAACAAA
AGTAAGAAACAAGCACAGCAAGCAACAGCTAATACAGGAAGCAGCAGTCAGGTTAGTCAA
AATTATCCTATAGTACAAAACCTACAGGGGCAAATGGTACACCAACCCCTATCACCTAGA
ACTTTGAACGCATGGGTAAAAGTAATAGAGGAAAAAAATTTCAGCCCAGAGGTAATACCC
ATGTTTATAGCATTATCAGAAGGAGCCACCCCACAAGATTTAAATACTATGCTAAATACA
ATAGGGGGACATCAAGCAGCTATGCAAATGTTAAAAGAGACCATCAATGAGGAAGCTGCA
GAATGGGATAGGCTACATCCAGTGCATGCAGGGCCTGTTGCACCAGGCCAGATGAGAGAA
CCAAGGGGAAGTGATATAGCAGGAACTACTAGTAACCTTCAGGACCAAATAGCATGGATG
ACAAGCAATCCACCTGTCCCAGTAGGAGAAATCTATAAAAGATGGATAGTCCTGGGGTTA
AATAAAATAGTAAGAATGTATAGCCCTGTCAGCATTTTGGACATAAGACAAGGACCAAAG
GAACCCTTTAGAGACTATGTAGACCGGTTCTATAAAACTCTAAGGGCCGAGCAAGCTTCA
CAGGATGTAAAAAATTGGATGACTGAAACCTTGTTGGTCCAAAATGCGAACCCAGATTGT
AAAACTATCTTAAAAGCATTGGGACCAGGGGCTTCATTGGAAGAAATGATGACAGCATGT
CAGGGAGTAGGGGGACCCAGTCATAAAGCAAGAGTTTTGGCTGAGGCAATGAGCCAAGCA
ACAAGTTCAACTGCGGCTATAATGATGCAGGGAAGCAAATTTAAAGGCCCAAGAAAAATT
GTTAAGTGTTTCAATTGTGGCAAAGAAGGGCACATAGCAAAAAATTGCAGGGCCCCTAGG
AAAAAGGGCTGTTGGAAATGTGGAAGAGAAGGACACCAGATGAAAGACTGCACTGAAAGA
CAGGCTAATTTTTTAGGGAAATTTTGGCCTTCCCCCAAGGGGAGGCCAGGGAACTTCCTT
CAGAGCAGACCAGAGCCAACAGCCCCACCAGCAGAGAGCTTCGGGTTTGGGGAGGAGATA
ACCCCCTCTCAGAAACCGGAGCAGAAAGACAAGGAACTGTATCCTTTAACCTCCCTCAAA
TCACTCTTTGGCAACGACCCCTTGTCACAATAAAGATAGGGGGACAGCTAAAAGAAGCTC
TATTAGATACAGGAGCAGATGATACAGTATTAGAAGAAATGAATTTGCCAGGAAAATGGA
AACCAAAAATGATAGGGGGAATTGGAGGTTTTATCAAAGTAAGACAGTATGATCAAATAC
TCATAGAAATCTGTGGACATAGAGCCATAGGTACAGTATTAGTAGGACCTACACCTGTCA
ACATAATTGGAAGGAATTTGTTGACTCAGATTGGCTGCACTCTAAATTTTCCAATTAGTC
CTATTGAAACTGTACCAGTAAAATTAAAGCCAGGAATGGATGGCCCAAAAGTTAAACAAT
GGCCATTGACAGAAGAAAAAATAAAAGCATTGACAGAAATTTGTGCAGAAATGGAACAGG
AAGGAAAAATTACAAAAATTGGGCCTGAAAATCCATACAATACTCCAATATTTGCTATAA
AGAAAAAGGACAGTACTAAATGGAGGAAATTAGTAGATTTCAGAGAACTTAATAAGAGAA
CTCAAGACTTTTGGGAAGTTCAATTAGGAATACCGCATCCTGCAGGGTTAAAAAAGAAGA
AATCAGTAACAGTACTGGATGTAGGTGATGCATATTTTTCAATTCCCTTAGATGAAGACT
TTAGAAAGTATACTGCATTTACCATACCTAGTATAAACAATGAAACACCAGGGATTAGAT
ATCAGTACAATGTGCTTCCACAGGGATGGAAGGGATCACCAGCAATATTCCAGAGTAGCA
TGACAAAAATCTTAGAGCCCTTTAGAAAACAAAATCCAGAACTAACTATCTATCAATACA
TGGATGATTTGTATGTAGGATCTGACTTAGAAATAGGACAGCATAGAACAAAAATAGAGG
AATTAAGAGAACACTTATTAAGATGGGGATTAACCACCCCAGACAAAAAACATCAGAAAG
AACCTCCATTTCTTTGGATGGGTTATGAACTCCATCCTGATAAATGGACAGTGCAGACTA
TAAAACTGCCAGAGAAAGAAAGCTGGACTGTTAATGATATACAAAAGCTAGTGGGAAAAT
TAAATTGGGCAAGTCAGATTTATCCAGGAATTAAAGTAAAACAATTATGTAAACTCCTTA
GGGGAGCCAAAGCACTGACAGAAATAGTCCCACTAACAGAAGAAGCAGAATTAGAACTGG
CAGAAAACAGGGAAATTCTAAAAGAACCAGTACATGGAGTGTATTATGACCCATCAAAAG
ACTTAATAGCAGAAATACAGAAACAGGGGTACGGCCAATGGACATATCAAATTTATCAAG
AACCACTTAAAAATCTGAGAACAGGAAAATATGCAAGAATGAGGGGTGCCCACACTAATG
ATGTAAAACAATTAACAGAGGCAGTGCAGAAAATATCCCAAGAAAGCATAGTGATATGGG
GAAAGACTCCCAAGTTTAGACTACCCATACAAAAGGAAACATGGGAGGCATGGTGGACAG
AGTATTGGCAGGCCACTTGGATTCCTGAGTGGGAGTTTGTCAATACCCCTCCTTTAGTAA
AATTATGGTATCAGCTAGAGAAAGATCCCATAGTAGGAGCAGAAACTTTCTATGTAGATG
GGGCAGCTAATAGAGAGACTAAGCTAGGAAAAGCAGGATATGTTACTGATAGAGGAAGAC
AGAAAGTTGTCTCTCTAACGGACACAACAAATCAGAAGACTGAGTTACAAGCAATTAATC
TAGCTTTGCAAGATTCAGGATTAGAAGTAAACATAGTAACAGACTCACAATATGCATTAG
GAATCATTCAAGCACAACCAGATAAAAGTGAATCAGAGATAGTCAGTCAAATAATAGAGC
AGTTAATAAAAAAGGAAAAGGTCTACCTGGCATGGGTACCAGCACATAAGGGGATTGGAG
GAAATGAACAAGTAGATAAATTGGTCAGTAATGGAATCAGGAAAGTACTATTTTTAGATG
GAATAGATAAGGCTCAAGAAGAACATGAGAAATATCATAGCAATTGGAGAGCAATGGCTA
GTGATTTCAACCTGCCACCTGTGGTAGCAAAAGAAATAGTAGCTAGCTGTGATAAATGTC
AGCTAAAAGGAGAAGCCATGCATGGACAAGTAGACTGTAGTCCTGGAATATGGCAATTAG
ATTGTACACATCTAGAAGGAAAAGTTATCCTGGTAGCAGTTCATGTAGCCAGTGGATATA
TAGAAGCAGAAGTTATCCCAGCAGAAACAGGGCAGGAAACAGCATACTTTCTCTTAAAAT
TAGCAGGCAGATGGCCAGTAAAAGTAGTACATACAGACAATGGCAGCAATTTCACCAGTG
CCGCCGTTAAGGCTGCCTGTTGGTGGGCAGGTATCAAGCAGGAATTTGGAATTCCCTACA
ATCCCCAAAGTCAAGGAGTGGTAGAATCTATGAATAAAGAATTAAAGAAAATTATAGGGC
AGGTAAGAGAGCAAGCTGAGCATCTTAAGACAGCAGTACAAATGGCAGTATTTATCCACA
ATTTTAAAAGAAAAGGGGGGATTGGGGGGTACAGTGCAGGGGAGAGAATAATAGATATAA
TAGCAACAGACATACAAACTAAAGAATTACAAAAACAGATTATAAAAATTCAAAATTTTC
GGGTTTATTACAGGGACAGCAGAGATCCAATTTGGAAAGGACCAGCAAAGCTTCTTTGGA
AAGGTGAAGGGGCAGTAGTAATACAAGACAATAGTGACATAAAGGTAGTACCAAGAAGAA
AAGTAAAGATCATCAGGGATTATGGAAAACAGATGGCAGGTGATGATTGTGTGGCAAGTA
GACAGGATGAGGATTAACACATGGAAAAGTTTAGTAAAACACCATATGTATGTTTCAAAG
GAAGCTCAAGGATGGTTTTATAGACATCATTATGACAGCCCTCACCCAAAAATAAGTTCA
GAAGTACACATCCCACTAGGAGAAGCTAGACTGGTAGTAAAAACATATTGGGGTCTGCAT
ACAGGAGAAAGAGACTGGCATCTGGGTCAAGGAGTCTCCATAGAATGGAGGAAAAAGAGA
TATACAACACAAGTAGACCCTGGCTTGGCAGACCAACTAATTCATATGTATTATTTTGAT
TGTTTTTCAGAATCTGCTATAAGAAAAGCCTTATTAGGACATATAGTTAGTCCTAGGTGT
GATTATCAAGCAGGACATAACAAGGTAGGATCTTTACAGTATTTGGCACTAACAGCATTA
ATAACACCAAGAAAGAGAAAGCCACCTTTGCCTAGTGTTAGGAAGCTAACAGAGGATAGA
TGGAACAAGCCCCAGAAGACCAAGGGCCACAGAGAGAGCCATACAATGAATGGACATTAG
AGCTCTTAGAGGAGCTTAAGAGTGAAGCTGTTAGGCATTTTCCTAGGGTTTGGCTCCACA
GCTTAGGACAACATATCTATGAAACTTATGGAGATACCTGGGCGGGAGTTGAAGCTATAA
TAAGAATCCTACAACAACTACTGTTTATCCATTTCAGAATTGGGTGTCAACATAGCAGAA
TAGGCATTATTCTACAGAGAAGAACAAGAAATGGATCCAGTAGATCCTAATTTAGAGCCC
TGGAACCATCCAGGAAGTCAGCCTAGGACTGCTTGTAACCAATGCTATTGTAAAAAGTGT
TGCTATCATTGCCAATGCTGCTTCATAACGAAAGGCTTAGGCATCTCCTATGGCAGGAAG
AAGCGGAGACAGCGACGAAGATCTCCTAAAAGCAGTCAGGATCATCAAGATCCTCTACCA
AAGCAGTAAGTAATATATGTAATGACACCCTTAGAGATATTCGCAATAGTAGCATTAATA
ATAGCACTAATACTAGCAATAGTTGTGTGGACCATAGTATACATAGAATATAAGAAAATA
AAGAAGCAAAGAAAGATAGACTGGTTATTTGATAGAATAAGAGAAAGAGCAGAAGACAGT
GGCAATGAGAGTGAAGGGGATAAAGAGGAATTATCAACCCTTGTGGACATGGGGCATGAT
GCTCTTTGGGATATTGATGACCTGTAGTGTTGCAGAACAGTTGTGGGTTACAGTTTATTA
TGGAGTGCCTGTGTGGAAAGAAGCAACCACCACTCTATTTTGTGCATCAGATGCTAAGTC
ATATAGTACAGAGGCACATAATATCTGGGCTACACATGCCTGTGTACCCACGGATCCTAA
CCCACAAGAAATAGTACTGGAAAATGTTACAGAAAATTTTAACATGTGGAAAAATAACAT
GGTGGATCAGATGCATGAGGATATTATCAGCTTATGGGATCAAAGCCTAAAACCATGTGT
AAAATTAACCCCACTATGTGTCACTTTAAACTGCACTGATGTACAATGCAATAACACAAC
ATGCAATAGTACAGGAAATGACAAGGGAGCGCAAGAAATGAAAAACTGCACTTTCAATGT
AACAACAGTAGTAAGCGACAAGAAGAAGAAGGTACAGGCACTTTTTTATAGACTTGATAT
AGTAGAAATAGATCCAGGGAATAGTAATAGTACAGGGTATAGATTAATAAATTGTAATAC
CTCAGCCATTACACAAGCTTGTCCAAAGGTAACCTTTGAGCCAATTCCCATACATTATTG
TGCCCCAGCTGGTTTTGCAATTCTAAAGTGTAATGATAAGAAGTTCAATGGAACAGGCCC
ATGCAAAAATGTTAGCTCAGTACAATGTACACATGGAATCAAGCCAGTGGTGTCAACCCA
ACTACTGTTGAATGGCAGTCTAGCAGAAGAAGAGATAATAATTAGATCTGAAAACATCTC
AGACAATGCTAAAAACATAATAGTACAGCTTAATGAATCTGTAACAATTAATTGCATAAG
GCCTAACAACAATACAAGAAAAGGTATACATATGGGACCAGGGCGAGCATTTTATGCACA
CTCAAGCATAATAGGAGATATAAGACAAGCACATTGTAATATTAGTAGAGCACAATGGAA
TAGAACCTTAGAACAGGTAGCTAAAAAATTAAGCAGTCTTCTTAACAAGACAACAATAAA
GTTTGAAAATTCCTCAGGAGGGGACCCAGAAATTACAACACACAGTTTTAATTGTGGAGG
GGAATTTTTCTACTGCAATACAACAGACCTGTTTAAAAGAACATGGAATGGTACACTGAA
TAATAGTACAGGGTCAGAGAATATCACTCTCCAATGTAGAATAAAACAAATTATAAACAT
GTGGCAGGAAGTAGGAAAAGCAATGTATGCCCCTCCCATCGAGGGAAAAATCAAATGTTC
ATCAAATATTACAGGGCTAATATTGACAAGAGATGGTGGAAACAATAGTAGCACCAACGA
GACCCTCAGACCTGGAGGAGGAGATATGAGGGACAATTGGAGAAGTGAATTATATAAATA
TAAAGTAGTAAAAATTGAACCACTAGGAGTAGCACCCACTAAGGCAAAAAGAAGAGTGGT
GCAAAGAGAAAAAAGAGCAATAGGATTAGGAGCTATGTTCCTTGGGTTCTTGGGAGCAGC
AGGAAGCACAATGGGCGCAGCGTCAATAACGCTGACGGTACAGGCCAGACTGTTATTGTC
TGGTATAGTGCAACAGCAAAATAATTTGCTGAGAGCTATAGAGGCGCAACAGCATATGTT
GCAACTCACGGTCTGGGGCATTAAACAGCTCCAGGCAAGAGTCCTGGCTGTGGAAAGATA
CCTAAAGGATCAACAGCTCCTAGGAATTTGGGGTTGCTCTGGAAAACTCATTTGCACCAC
TACTGTGCCCTGGAATTCTAGTTGGAGTAATAGATCTCTAGATGAGATTTGGCAAAACAT
GACCTGGATGGAGTGGGAAAGAGAAATTGATAATTACACAAGCTTAATATACAGCTTAAT
TGAAATATCGCAAATCCAGCAGGAGAAAAATGAAAAGGAATTATTGGAGTTGGACAAGTG
GGCAAGTTTGTGGAGTTGGTTTGACATAACGCAATGGCTGTGGTATATAAAAATATTCAT
AATGATAGTAGGAGGCTTGATAGGTTTAAGAATAGTTTTTGCTGTGCTTTCCTTAGTAAA
TAGAGTTAGGCAGGGATACTCACCTCTATCATTGCAGACCCTCCTCCCAGCCCCGAGGGG
ACCAGACAGGCCCGAAGGAACAGGAGAAGAAGGTGGAGAGCAAGGCAGAGGCAGATCGGT
TCGATTGCTGACCGGATTTTCAGAACTTATCTGGGACGACCTCCGGAACCTGTGCCTTTT
CAGCTACCACCGATTGAGAGACTTACTCTTGATTGCAGCGAGGATTGTGGAACTTCTGGG
ACGCAGGGGGTGGGAAGTTCTCAAATACCTGTGGAACCTCCTGCAGTATTGGGGTCAGGA
ACTGAGGAATAGTGCTACTAGCTTGCTTAATGCCACAGCAATAGCAGTAGCTGAGGGGAC
AGATAGGATTATAGAAATAGTACAAAGACTTTGTAGAGCTGTTATTCACATACCCACAAG
AATAAGACAGGGCTTGGAAAGAGCGTTAAATTAACATGGGTGGCAAGTGGTCAAAAAGTA
GTATAGTTGGGTGGCCTGCTATAAGAGAAAGAATAAGAAGAACTAATCCAGCAGCAGAAG
GAGTGGCAGCGGAAGGAGTGGGAGCTGCATCTCGAGACCTAGAAAAACATGGGGCAATCA
CAAGTAGCAATACAGCAGCAACTAATGCTGATTGTGCCTGGGTAGAAGCACAAGAGGAGG
AAGAGGAAGTGGGCTTTCCAGTCAGACCTCAGGTACCTCTAAGACCAATGACTTACAAAG
GAGCTTTAGATCTTAGCCACTTTTTAAAAGAAAAGGGGGGACTGGAAGGGTTAATTTGGT
CCCAGAAAAGACAAGACATCCTTGATCTTTGGGTCTACAACACACAAGGCTACTTCCCTG
ATTGGCAGAACTACACACCAGGGCCAGGGATCAGATATCCCCTGACCTTTGGCTGGTGCT
TCGAGCTAGTACCAGTTAACCCAGAGGAGGTAGAAGAGGCCACTGAAGGAGAGAACAACT
GCCTGTTACACCCTATGTGCCAGCATGGAATGGAGGACCCGGAGAGACAGGTGTTAAGGT
GGAGATTCAACAGCAGGCTAGCATTTGTACACATGGCTAAAGAGAAGCACCCAGAGTTCT
TCAAAGACCGCTGACACTGAGTAAAAGACTGCTGACACTGAGCTTTCTACAAGGGACTTT
CCGCCGGGGACTTTCCAGGGGAGGCGTGACATGGGCGGGACTGGGAGTGGCTAACCCTCA
GATGCTGCATATAAGCAGCTGCTTTTCGCCTGTACTGGGTCTCTCTGGTTAGACCAGATC
TGAGCCTGGGAGCTCTCTGGCTAGCTAGGGAACCCACTGCTTAAGCCTCAATAAAGCTTG
CCTTGAGTGCTTCAAGTAGTGTGTGCCCGTCTGTTGTGTGACTCTGGTAACTAGAGATCC
CTCAGACCCAATTAGTCAGTGTGGAAAATCT
>D.CD.2002.LA18ZiAn.KU168272
TGGAAGGGATGGTTTGGTCCCAGCAAAGACAAGATATCCTTGATCTTTGGGTCTATAACA
CACAAGGTTACTTCCCTGATTGGCAAAACTACACACCAGGGCCAGGGATCAGATATCCAC
TGACCTTTGGATGGTGCTTCGAGCTAGTACCAGTTGATCCAAAGGAAGTAGCAGAGGCCA
CTGAAGGAGAGAACAACCGCCTGTTAAACCCTGAGTGCCTACAAGGAATGGAAGACCTGG
AGAAGGAGGTGTTAGTGTGGAGATTTAACAGCAGGCTGGCATTTGAACACAAGGCCAAAC
AAAAGCATCCGGAGTACTTCAAAGACTGTTGACACCGAGTTAAGACTGCTGACGCCGAGT
ATTCTGCAAGGGACTTTCCGCTGGGGACTTTCCGGGGAGGCGTGGCCTGGGCGGGACCGG
GGAGTGGTTAACCCTCAGATGCTGCATATAAGCAGCCGCTTTCTGCTTGTACAGGGTCTC
TCTGGTTAGACCAGATCCGAGCCTGGGAGCTCTCTGGCTGACTAGGGAACCCACTGCTTA
AGCCTCAATAAAGCTTGCCTTGAATGCTTCAAGTAGTGTGTGCCCGTCTGTTGTGTGACT
CTGGTAACTAGAGATCCCTCAGACCTCTTTAGTCAGTGTGGAAAATCTCTAGCAGTGGCG
CCCGAACAGGGACCCGAAAGCGAAAGTAGAACCAGAGAAGTTCTCTCGACGCAGGACTCG
GCTTGCTGAAGCGCGCACAGCAAGAGGCGAGGGGCAGCGACTGGTGAGTACGCTGAATCT
TTGACTAGCGGAGGCTAGAAGGAGAGAGATGGGTGCGAGAGCGTCAGTATTAAGCGGGGG
ACAATTAGATTCATGGGAAAAAATTCGGTTGCGGCCAGGAGGAAAGAAAAAATATCAGCT
AAAACATATAGTATGGGCAAGCAGGGAACTAGAGCGATTTGCACTTAATCCTGGCCTTCT
AGAGACACAAGAAGGATGTAAACAAATATTGGGACAGCTACATCCATCCCTTCAGACAGG
ATCAGAAGAACTTAGATCATTATTTAATACAGTAGCAGTCCTCTATTGTGTACATGGAAG
GATAGAGATAAAGGACACAAAAGAGGCCTTAGAAAAGATAGAGGAAGAACAAAACAAAAG
TAAAAAGAAGGCACAGCAAGCAGTAGCTGACGCAGGAAACAAAAGCCAGGTCAGCCAAAA
TTATCCTATAGTGCAGAACCTACAGGGGCAGATGGTACATCAGTCCCTGTCACCGAGAAC
TTTAAATGCATGGGTAAAAGTAGTAGAAGAGAAGGCTTTTAGCCCAGAAGTAATACCCAT
GTTTACAGCATTATCAGATGGAGCCACCCCACAAGATTTAAACACCATGCTAAACGCAGT
GGGGGGACATCAAGCAGCCATGCAAATGTTAAAAGAGACAATCAATGAGGAGGCTGCAGA
ATGGGATAGGACACATCCAGTGCATGCAGGGCCTGCTGCACCAGGCCAGATGAGAGAACC
AAGGGGAAGTGATATAGCAGGAACTACTAGTACCCTTCAGGAACAAATAGGATGGATGAC
AAGCAATCCACCTATCCCAGTAGGAGAAATCTATAAAAGATGGATAGTCCTGGGATTAAA
TAAAATAGTAAGAATGTATAGCCCTGTCAGCATTTTGGACATAAGACAAGGACCAAAAGA
ACCCTTTAGGGACTATGTAGACCGGTTCTATAAAACCCTAAGAGCCGAGCAAGCTTCACA
GGATGTAAAAAATTGGATGACAGACACTTTGTTGGTCCAAAATGCAAACCCAGATTGTAA
AACCATCTTAAAAGCATTGGGACCAGGGGCTACCTTAGAAGAAATGATGACAGCATGTCA
AGGAGTGGGGGGACCCGGCCACAAAGCAAGAGTTTTGGCTGAGGCAATGAGCCAAGCAAC
AAATCTAAACAATGCAATAATGATGCAGAGAGGCAATTTTAGAGGCCAAAGAAAAATGGT
TAAGTGTTTCAACTGTGGCAAAGAAGGGCATATAGCAAAAAATTGCAGGGCCCCTAGAAA
AAAGGGCTGTTGGAAGTGTGGACAAGAAGGACACCAAATGAAAGATTGCACTGAAAGACA
GGCTAATTTTTTAGGGAAAATTTGGTCTTCCCAGAAGGGAAGACCGGGGAATTTTTTACA
GAACAGACCAGAGCCGACAGCCCCACCAGCAGAGAGCTTCGGGTTTGGAGAGGAGATAAC
CCCCTCTCAGAAACAGGAGCAGAAAGACAGGGACAAGGAACTATATCCTATGGCTTCCCT
CAAATCACTCTTTGGCAACGACCCCTTGTCACAGTAAAGATAGGGGGACAAACAAAGGAA
GCTCTATTAGATACAGGAGCAGATGATACAGTATTAGAAGAAATGAATTTGCCAGGAAAA
TGGAGACCAAAAATGATAGGGGGAATTGGAGGTTTTATCAAAGTAAGGCAGTATGATCAA
ATACCCATAGAAATCTGTGGACATAGAGCTATAGGTACAGTATTAATAGGACCTACACCT
GTCAATATAATTGGAAGAAATTTGTTGACCCAGATTGGCTGCACTTTAAATTTTCCAATA
AGTCCTATTGAAACTGTACCAGTAAAATTAAAGCCAGGAATGGATGGCCCAAAAGTTAAA
CAATGGCCATTGACAGAAGAAAAGATAAGAGCATTAACAGAAATTTGTAACGAAATGGAG
AAGGAAGGAAAAATTTCAAAAATTGGGCCTGAAAATCCATACAATACTCCAATATTTGCC
ATAAAGAAAAAAGATAGTACTAAGTGGAGAAAATTAGTAGACTTCAGAGAGCTTAATAAA
AGAACTCAAGACTTCTGGGAAGTCCAATTAGGAATACCACATCCTGCAGGGCTAAAAAAG
AAAAAATCAGTAACAGTATTGGATGTGGGTGATGCATATTTTTCAGTTCCATTGTGTGAA
GACTTTAGAAAGTACACTGCATTTACCATACCTAGTATAAATAATGAGACACCAGGGGTT
AGATATCAGTATAATGTGCTCCCACAGGGATGGAAAGGATCACCAGCAATCTTCCAGAGT
AGCATGACAAAAATCTTAGAGCCCTTTAGAAAACAAAATCCAGAAATGGTTATCTATCAA
TACATGGATGACTTGTATGTAGGATCTGATTTAGAAATAGGGCAGCATAGAACAAAAATA
GAGGAACTAAGAGAACATCTGTTAAAGTGGGGATTTACCACACCAGACAAAAAACATCAA
AAGGAACCTCCATTTCTTTGGATGGGTTATGAACTCCACCCTGATAAATGGACAGTACAG
ACTATAAAACTGCCAGAAAAGGAAAGCTGGACTGTCAATGATATACAAAAGTTAGTGGGA
AAATTAAATTGGGCAAGCCAGATTTATCCAGGAATTAAAGTAAGACAATTATGTAAACTA
CTCAGGGGAGCCAAAGCATTGACAGAAGTAGTACCATTGACAGAAGAAGCAGAATTAGAA
CTAGCAGAAAATAGGGAGATTTTAAAAGAACCAGTACATGGAGTGTATTATGACCCATCA
AAAGACTTAATAGCAGAAATACAGAAACAAGAGCATGGCCAATGGACATACCAAATTTAT
CAGGAACCATTTAAAAATCTGAAAACAGGAAAATATGCAAAAATGAGGGGTGCCCACACT
AATGAGGTAAAACAATTAACAGAGGCAGTACAAAAAATAGCTGTAGAGAGCATAGTAATA
TGGGGAAAGACTCCTAAATTTAGACTACCCATACAAAAAGAAACATGGGAAACATGGTGG
GTAGAGTATTGGCAGGCCACCTGGATTCCTGAGTGGGAGTTTGTCAACACCCCTCCTTTA
GTAAAATTATGGTACCAATTAGAAAAGGAACCCATACCAGGAGCAGAAACTTACTATGTA
GATGGGGCAGCAAATAGGGAAACTAAATTAGGAAAAGCAGGTTATGTTACTGACAGAGGA
AAACAGAAAGTTGTCTCCTTTACTGACACAACAAATCAGAAGACTGAGTTACAAGCAATT
AAGCTAGCTTTGCAGGATTCAGGATCAGAAGTAAACATAGTAACAGATTCACAATATGCA
TTAGGGATCATTCAAGCACAACCAGATAAAAGTGAATCAGAGTTAGTCAATCAGATAATA
GAGCAGTTAATACAAAAGGAAAAGGTTTACCTGGCATGGGTACCAGCACACAAAGGAATT
GGAGGAAATGAACAAGTAGATAAATTAGTCAGTAACGGGATCAGAAAAATACTATTTTTA
GATGGAATAGATAAGGCTCAAGAAGAACATGAAAAATATCACAACAATTGGAGAGCAATG
GCTAGTGATTTTAACCTACCACCTGTGGTAGCAAAAGAAATAGTAGCTAGCTGTGATAAA
TGTCAGCTAAAAGGAGAAGCTATGCATGGACAAGTAGACTGTAGTCCAGGAATATGGCAA
TTAGATTGTACACATTTAGAAGGAAAAGTTATCCTGGTAGCAGTTCATGTAGCCAGTGGC
TATATAGAAGCAGAAGTTATTCCAGCAGAAACAGGGCAGGAAACTGCATACTTTCTCTTA
AAATTAGCAGGAAGATGGCCAGTAAAAGTAGTCCATACAGACAATGGCAGCAACTTCACC
AGTGCTGCAGTAAAAGCCGCCTGTTGGTGGGCAGGTATCAAACAGGAATTTGGAATTCCC
TACAATCCCCAAAGTCAAGGAGTAGTGGAATCTATGAATAAAGAATTAAAGAAAATTATA
GGACAGGTAAGAGAGCAAGCTGAACATCTTAAGACAGCAGTACAAATGGCAGTATTCATT
CACAATTTTAAAAGAAAAGGGGGGATTGGGGGGTACAGTGCAGGGGAAAGAATAATAGAC
ATCATAGCAACAGACATACAAACTACAGAATTACAAAAACAAATCACAAAAATTCAAAAT
TTTCGGGTTTATTACAGGGACAGCAGAGATCCAATTTGGAAAGGACCAGCCAAACTTCTC
TGGAAAGGTGAAGGGGCAGTAGTAATACAAGACAATAGTGACATAAAGGTAGTACCAAGA
AGAAAGGCAAAGATCATCAGGGATTATGGAAAACAGATGGCAGGTGATGATTGTGTGGCA
GGTAGACAGGATGAGGATTAGAACATGGAAAAGCTTAGTAAAACACCATATGTATATTTC
AAAGAAAGCTAAAGGATGGTTTTATAGACATCACTATGACAGCCATCACCCAAAAGTGAG
TTCAGAAGTACACATCCCACTAGGAGAAGCTAGACTGGTAGTAACAACATATTGGGGTCT
GCATACAGGAGAAAGAGAATGGCATCTGGGTCAGGGAGTCTCCATAGAATGGAGGAAACG
GAGATATAGCACACAAGTAGACCCTGGCCTGGCAGACCAACTAATTCATATGTATTATTT
TGATTGTTTTGCAGAATCTGCCATAAGAAAAGCCATATTAGGACATAGAGTTAGTCCTAG
GTGTGATTATCAAGCAGGACATAATAAGGTAGGATCCTTACAGTATTTGGCACTAACAGC
ATTAATAGCACCAAAAAAGAGAAAGCCACCTTTGCCTAGTGTTAGGAAGCTAACAGAAGA
CAGATGGAACGAGCCCCAGAAGACCAAGGGCCACAAAGAGAGCCATACAATGAGTGGACA
CTAGAACTTTTAGAGGAGCTCAAGAATGAAGCTGTTAGGCATTTTCCTAGGGTGTGGCTC
CATGGCTTAGGACAGCATATCTATGAAACTTATGGGGATACCTGGGAAGGAGTTGAAGCT
ATAATAAGAATTCTGCAACACTTGCTGTTTATCCATTTCAGAATTGGGTGTCGACATAGC
AGAATAGGTATTATTCAACAAAGAAGAGCAAGAAATGGATCCAGTAGATCCTAACCTAGA
GCCCTGGAACCATCCAGGAAGTCAGCCTAGGACTCCTTGTACCCCTTGTTATTGTAAAAA
GTGTTGCTATCATTGTCTAAAGTGCTTCACATCGAAAGGCTTAGGCATCTCCTATGGCAG
GAAGAAGCGGAGACAGCGACGAAGATCTCCTCCGAGCAGTAAGGCTCATCAAGATCCTGT
ACCAGAGCAGTAAGTAGTACATGTAATGCAACCCTTAGTAGTAGCAGTAGTAGCTTTAAT
AGTAGCACTAATATTAGCAATAATTGTGTGGAGCATAGTATTCATAGAATATAGGAAAAT
AAGAAGGCAAAGAAGAATAGACAGATTAATTGAAAGGATAAACGAAAGAGCAGAAGACAG
TGGCAATGAAAGTGAGGGAGACCAAGAGGAACTATCAACACTTATGGAGATGGGGCACGA
TGCTCCTTGGGATGTTAATGATAACCTATAGTGCTGCAGAAGATTTGTGGGTCACAGTTT
ATTATGGGGTACCTGTGTGGAAAGAAGCAGACACCACTCTATTTTGTGCATCAGATGCTA
AATCATATGAAACAGAGGCACATAATGTCTGGGCTACACATGCCTGTGTACCCACGGACC
CCAACCCACAGGAAATAGTATTGACAAATGTGACAGAAAACTTTAACATGTGGAAAAATA
ACATGGTGGAGCAGATGCAGGAGGATATAATCAGTTTATGGGATCAAAGCCTAAAACCAT
GTGTAAAATTAACTCCACTCTGTGTCACCTTAAACTGCACCGATAAAGTGACCAACGTCA
CTGATCGAGTGAACAGCAGCACTGCAGACAACAGCACTAATAATGACTTAAAGATAGAAA
AGGGAGAAATGAAAAATTGCTCTTTCAATATGACCACAGAAGTAAGAGATAAGCAGAAGC
AAGTATATTCACTTTTTTATAGACTTGATATAGTACCATTAGATGATAATAGTAATCAGA
GTAGTGTCAATCAGAATAATAATGCTACCAGTTATGCTAATTATAGGTTAATAAATTGTA
ATACCTCAACCATTACACAAGCTTGTCCAAAGGTATCCTTTGAACCAATTCCAATACATT
ATTGTGCCCCAGCTGGTTTTGCAATTCTTAAGTGTAATGATAAGAAGTTCAATGGAACAG
GCCCATGCAAAAATGTCAGTACAGTACAATGTACACATGGAATTAAGCCAGTGGTGACAA
CTCAACTGCTGTTGAATGGCAGTCTAGCAGAAGAAGAGATCATAATTAGGTCTGAAAATC
TCACAGACAGTACTAAAAACATAATAGTGCAGTTTAATAAATCTGTAGAAATTAATTGTA
CAAGGCCCAACGTCTATACAAAAAAAGGTATACGTACGGGACCAGGGCGAGGGCAGGCAA
TCCTCACAACACAGGTAACAGGAGACATAAGACGAGCGCATTGTAAGATTAATAACACAG
ATTGGAACAACATTTTAGAGCAGGTGGCTAAAAAATTACATAGCCATTTTAACCAAACAA
TAAGATATCAACCATCCTCAGGAGGGGACGTAGAAATTACAACACATAGTTTTAATTGTG
GAGGAGAATTTTTCTACTGCAATACATCAAAATTGTTTAATAGTACATGGAATATAACAG
CAGGGAAAAACGATACAACAACAGGGAATAGCTCAATCACACTTCCATGCAGAATAAAAC
AAATTGTAAACATGTGGCAGAGAGTAGGACAAGCAATGTATGCCCCTCCCATCGAAGGAC
GGATTAATTGTATATCAAATATTACAGGGCTAATATTGACAAGAGATGGTGGTAATGTAA
GTGATACTAACAACACCCAGACCTTCAGACCTCTTGGAGGAGATATGAGGGACAATTGGA
GAAGTGAATTATATAAATATAAAGTAGTAAGAATTGAACCACTGGGACTAGCGCCCACCA
AAGCAAAGAGAAGAGTGGTGGACAGAGAAAAGAGAGCAATAGGACTAGGAGTTATGTTCC
TTGGGTTCTTGGGAGCAGCAGGAAGCACGATGGGCGCAGCGTCATTGACGCTGACGGTAC
AGGCCAGAAATTTATTGTCTGGTATAGTGCAACAGCAAAACAATTTGCTGAGAGCTATAG
AGGCGCAACAGCATCTGTTGCAACTCACGGTCTGGGGCATTAAACAGCTCCAGGCAAGAA
TCCTGGCTGTGGAAAGATACCTAAAGGATCAACAGCTCCTAGGAATTTGGGGTTGCTCTG
GAAAACACATTTGCACCACTACTGTGCCTTGGAACTATAGTTGGAGTCCTAGATGGAAAA
ATAAAGCTCTAGATGACATCTGGAATAACATGACCTGGATGGAGTGGGAGACAGAAATTG
GCAACTACACAAATTTAATATATAACTTACTTGAAAATTCGCAATACCAGCAAGAAAAGA
ATGAAAAAGAATTGTTGGAATTGGACAAGTGGGCAAGTTTGTGGAATTGGTTTGACATAT
CAAATTGGCTGTGGTATATAAAAATATTCATAATAATAGTAGGTGGATTAATAGGTTTAA
GAATAGTTTTTGCTGTACTTGCTATAGTAAATAGAGTTAGGCAGGGATACTCACCTCTGT
CATTGCAGACCCTCCTCCCAGCCCAGCGGGGACCCGACAGGCCAGAAGGAATAGAAGAAG
AAGGTGGAGAGCAAGGCAGAGGCAACTCCATACGATTGGTGAACGGATTCTCAGCACTTA
TCTGGGACGACCTGCGGAACCTGTGCCTCTTCATCTACCGCCGCTTGAGAGACTTACTCT
TAATTGCAGCGAGGATTGTGGAAATTCTGGGACGCAGGGGGTGGGAAGCTCTCAAACTCC
TGTGGAGCCTCCTGCAATATTGGAGCCGGGAACTGAGGAATAGTGCTATTAGCTTGCTTG
ATGCCACAGCAATAACAGTAGCTGAGGGAACAGATAGGATTATAGGAGCAATACAAAGAG
CTGGTAGAGCTATTCTCAATATACCCAGAAGAATAAGACAGGGCTTGGAAAGGGCTTTGC
TATAAAATGGGTGGCAAGTGGTCAAAAGGTAGTATAGTTGGATGGCCTGCTATAAGGGAA
AGAATAAGGAGAACTAATCCAGCAACAGGCAGAAATGAGCCAGCAGCAGATGGGGTGGGA
GCAGTATCTCGAGACCTAGAAAGACATGGGGCAATCACAAGTAGCAATACAGCAGCTACT
AATGCTGACCGTGCCTGGGTAGAAGCACAAGAGGAGGGAGAAGAAGTAGGCTTTCCAGTC
AGACCTCAGGTACCGTTAAGACCAATGACATACAAAGCAGCTGTAGATCTCAGCCACTTT
TTAAAAGAAAAGGGGGGACTGGAAGGGATGGTTTGGTCCCAGCAAAGACAAGATATCCTT
GATCTTTGGGTCTATAACACACAAGGTTACTTCCCTGATTGGCAAAACTACACACCAGGG
CCAGGGATCAGATATCCACTGACCTTTGGATGGTGCTTCGAGCTAGTACCAGTTGATCCA
AAGGAAGTAGCAGAGGCCACTGAAGGAGAGAACAACCGCCTGTTAAACCCTGAGTGCCTA
CAAGGAATGGAAGACCTGGAGAAGGAGGTGTTAGTGTGGAGATTTAACAGCAGGCTGGCA
TTTGAACACAAGGCCAAACAAAAGCATCCGGAGTACTTCAAAGACTGTTGACACCGAGTT
TTCTGCAAGGGACTTTCCGCTGGGGACTTTCCGGGGAGGCGTGGCCTGGGCGGGACCGGG
GAGTGGTTAACCCTCAGATGCTGCATATAAGCAGCCGCTTTCTGCTTGTACAGGGTCTCT
CTGGTTAGACCAGATCCGAGCCTGGGAGCTCTCTGGCTGACTAGGGAACCCACTGCTTAA
GCCTCAATAAAGCTTGCCTTGAGTACTTCAAGTAGTGTGTGCCCGTCTGTTGTGTGACTC
TGGTAACTAGAGATCCCTCAGACCTCTTTAGTCAGTGTGGAAAATCTCTAGCA
>D.CD.2003.LA17MuBo.KU168271
TGGAAGGGCTAGTTTACTCCCAAAAGAGACAAGAGATCCTTGATCTTTGGGTCTATCATA
CACAAGGCTTCTTCCCTGATTGGCAGAACTACACACCAGGGCCAGGGATCAGGTACCCAC
TGTGTTTTGGATGGTGCTTCGAGCTAGTGCCAGTTGATCCACAGGTAGTAGGAGAGGCTA
CTGAAGGAGAGAACAACTGTTTGCTACACCCCATATGCCAGCATGGAGCGGAGGACTCGG
AGAGAGAAGTGCTAGTGTGGAGATTTAACAGCAGACTAGCATTTGAGCACAAGGCCAGAG
AGAAGTATCCGGAGTACTTTAAAGACTGCTGACACCGAGGGAAAGACTGCTGACACCAAG
CTTTCTACAAGGGACTTTCCGCTGGGGACTTTCCAGGGAGGTGGGGCCTGGGCGGGACTG
GGAGTGGCTAACCCTCAGATGCTGCATATAAGCAGCTGCTCTTTGCCTGTACTGGGTCTC
TCTGGTTAGACCAGATCTGAGCCTGGGAGCTCTCTGGCTAGCTAGGGAACCCACTGCTTA
AGCCTCAATAAAGCTTGCCTTGAGTGCTTCAAGTAGTGTGTGCCCGTCTGTTGTGTGACT
CTGGTAACTAGAGATCCCTCAGACCCCTTTAGTCTGTGTAGAAAATCTCTAGCAGTGGCG
CCCGAACAGGGACGCGAAAGCGAAAGTAGAACCAGAGAAGCTCTCTCGACGCAGGACTCG
GCTTGCTGAAGCGCGCACGGCAAGAGGCGAGGGGCAGCGACTGGTGAGTACGCTGAATTT
TTGACTAGCGGAGGCTAGAAGGAGAGAGATGGGTGCGAGAGCGTCAGTATTAAGCGGGGG
AAAATTGGATGACTGGGAAAAAATTCGGTTACGGCCAGGGGGAAAGAAAAAGTATCAGCT
AAAACATATAGTATGGGCAAGCAGGGAGTTAGAACGATTTGCACTTAACCCTAGCCTCTT
AGAGACATCAGAAGGCTGTAAACAAATACTAGAGCAGATACAGCCAGCTCTTAAGACAGG
AACAGAAGAACTTAAATCATTAAATAATCTAGTAGCAACACTCTATTGTGTGCATGAGAG
GATAAAGGTAAAGGACACCAAGGAAGCTTTAGATAAGATAGAGGAAATACAAAACAAAAG
TAAGCAAAAAGCACAGCAAGCAGCAGCTGACACAGGAAACAGCAGCCAGGTCAGCCAAAA
TTTTCCTATAGTGCAGAACTTACAGGGGCAAATGGTACACCAAGCCCTATCACCTAGAAC
CTTGAACGCATGGGTAAAAGTAGTAGAGGAAAAGGCTTTCAACCCAGAAGTAATACCCAT
GTTTTCAGCATTATCAGAAGGAGCCACCCCACAAGATCTAAACACCATGTTAAACACAGT
GGGGGGACATCAAGCAGCCATGCAAATGTTAAAAGAGACCATCAATGAGGAAGCTGCAGA
ATGGGACAGGACACATCCAGTACATGCAGGGCCTGTTGCACCAGGCCAGATGAGAGAACC
AAGGGGAAGTGATATTGCAGGAACTACTAGTACCCTTCAGGAACAAATAGGATGGATGAC
AAGCAATCCACCTATCCCAGTAGGAGAAATCTATAAAAGATGGATAATCTTGGGATTAAA
TAAAATAGTAAGAATGTATAGCCCTGTCAGCATTTTGGATATAAGACAAGGACCAAAGGA
ACCCTTTAGAGACTATGTAGACCGGTTCTATAAAACTCTAAGAGCCGAGCAAGCTTCACA
AGAAGTAAAAGGTTGGATGACAGATACCTTGTTGGTCCAAAATGCAAATCCAGATTGTAA
AACTATCTTAAAGGCATTAGGACCAGGGGCTACATTAGAAGAAATGATGACAGCATGTCA
GGGTGTAGGAGGGCCCAGCCATAAAGCAAGAGTTTTGGCTGAGGCCATGAGCCAAGCCAC
AAGTGCCTCTGCTGCCATAATGATGCAGAGGGGCAATTTTAAGGGCTCAAGGAAAACTGT
AAAATGTTTCAATTGTGGCAAAGAAGGGCACATAGCAAAAAATTGCAGGGCCCCTAGGAA
AAAGGGCTGTTGGAAATGTGGAAGAGAAGGACACCAAATGAAAGACTGCACGGAAAGACA
GGCTAATTTTTTAGGGAAAATTTGGCCTTCCCACAAGGGAAGGCCGGGGAACTTTCTTCA
GAGCAGACCAGAGCCAACAGCCCCACCAGCAGAGAGCTTCGGGTTTGGGGAAGAGATAGC
CCCCTCTCAGAAACAGGAGCAGGGGGACAAAGACAAGGAACTGTATCCCTTAGCTTCCCT
CAAATCACTCTTTGGCAACGACCCCTTGTCTCAATAAAGGTAGGGGGACAGATAAAGGAA
GCTCTATTAGATACAGGAGCAGATGATACAGTATTAGAAGAAATAAATTTACCAGGAAAA
TGGAAACCAAAAATGATAGGGGGAATTGGAGGTTTTATCAAAGTAAGACAATATGATCAG
ATACTTATAGAGATCTGTGGACATAAAGCTATAGGTACAGTATTAGTAGGACCTACACCT
GTCAACATAATTGGAAGAAATTTGTTGACCCAGATTGGCTGCACTCTAAATTTTCCAATT
AGTCCTATTGAAACTGTACCAGTAAAATTAAAGCCAGGAATGGATGGCCCAAAAGTTAAA
CAATGGCCATTGACAGAAGAGAAAATAAAAGCATTAACAGAAATTTGTACAGAAATGGAA
AAGGAAGGAAAAATTTCAAAAATTGGGCCTGAAAATCCATACAATACTCCAATATTTGCT
ATAAAGAAAAAAGACAGTACTAAGTGGAGAAAATTAGTAGATTTCAGAGAACTTAATAAG
AGAACTCAAGACTTCTGGGAAGTTCAATTAGGAATACCACATCCTGCAGGGCTGAAAAAG
AAAAAATCAATAACAGTACTAGATGTAGGTGATGCATATTTTTCAGTTCCCTTACATGAA
GACTTTAGGAAGTACACTGCATTCACCATACCTAGTACAAACAATGAGGCACCAGGGATT
AGATATCAGTACAATGTGCTTCCACAGGGATGGAAAGGATCACCAGCAATCTTCCAAAGT
AGCATGACAAAAATCTTAGAGCCCTTTAGAAAACAAAATCCAGAAGTAGTTATTTATCAA
TACATGGATGATTTATATGTAGGATCTGATTTAGAAATAGGGCAGCATAGAGCAAAGATA
GAAAAATTAAGAGAGCATCTATTGAGGTGGGGACTTACCACACCAGACAAAAAACATCAG
AAAGAGCCTCCATTTCTGTGGATGGGTTATGAACTCCATCCTGATAAATGGACAGTACAG
CCTATAACACTGCCAGACAAAGACAGCTGGACTGTCAATGATATACAGAAGTTAGTGGGA
AAACTAAATTGGGCAAGCCAGATTTATCCAGGAATTAAAGTAAAACAATTATGTAAACTC
CTTAGGGGAACCAAAGCATTAACAGATGTAATACCCCTAACAGCAGAAGCAGAATTAGAA
CTGGCAGAAAACAGGGAGATCCTCAAGGAACCAGTACATGGAGTATATTATGATCCATCA
AAAGACTTAATAGCAGAAGTACAGAAACAAGGGCACGGCCAATGGACATATCAAATTTAT
CAAGAACCATTTAAAAATCTGAAAACAGGAAAGTATGCAAGAACGAGGGGTGCCCACACT
AATGATGTAAAACAATTAGCAGAGGCAGTGCAAAAAATATCCACAGAAAGCATAGTGATA
TGGGGAAAGACTCCTAAATTTAGACTACCCATACAAAAGGAGACATGGGAATCATGGTGG
ATAGACTATTGGCAAGCCACCTGGATTCCTGAGTGGGAATTTGTCAATACCCCTCCTTTA
GTAAAATTATGGTACCAGTTAGAGAAAGAACCCATACTAGGAGCAGAAACCTTCTATGTA
GATGGGGCAGCTAATAGAGAGACTAAATTAGGCAGAGCAGGATATGTTACTGATAGAGGA
AGACAGAAAGTTGTCTCATTTACTGACACCACAAATCAGAAGACTGAGTTACAAGCAATT
AATCTAGCTTTGCAGGATTCAGGATTAGAAGTAAACATAGTAACAGATTCACAATATGCA
TTAGGAATCATTCAAGCACAACCAGATAAGAGTGAATCAGAGTTAGTCTCTCAAATAATA
GAACAGTTAATACAAAAGGAAAGGGTCTACCTGTCATGGGTACCAGCACACAAAGGAATT
GGGGGAAATGAACAAGTAGATAAATTAGTCAGTAGTGGAATCAGGAAAGTATTATTTTTG
GATGGAATAAGTGAGGCTCAAGAGGAACATGACAAATATCACAGCAATTGGAGAGCAATG
GCTAGTGATTTTAACCTACCACCTGTGGTAGCAAAAGAAATAGTAGCTAGCTGTGATAAA
TGTCAGCTAAAAGGAGAAGCCATGCATGGACAAGTAGACTGTAGTCCAGGAATATGGCAA
TTAGACTGTACCCATTTAGAAGGAAAAATTGTCCTGGTAGCAGTTCATGTAGCCAGTGGC
TATATAGAAGCAGAAGTTATTCCAGCAGAAACAGGGCAGGAAACAGCATACTTCATCTTA
AAGCTAGCAGGAAGATGGCCAGTAAAAGTAGTGCATACAGACAATGGCAGCAATTTTACC
AGTGCTACTGTTAAGGCCGCCTGTTGGTGGGCAGGTATCAAACAGGAATTTGGAATTCCC
TACAATCCCCAAAGTCAAGGAGTGGTAGAATCCATGAATAAAGAATTAAAGAAAATCATA
GGACAGGTAAGAGATCAAGCTGAACATCTTAAGACAGCAGTACAAATGGCAGTATTCATT
CACAATTTTAAAAGAAAAGGGGGGATTGGGGGGTACAGTGCAGGGGAAAGAATAATAGAC
ATAATAGCAACAGACATACAAACTAGAGAACTACAAAAACAAATTACAAAAATTCAAAAT
TTTCGGGTTTATTACAGGGACAGCAGAGATCCAATTTGGAAAGGACCAGCAAAACTTCTC
TGGAAAGGTGAAGGGGCAGTAGTAATACAAGACAATAGTGAAATAAAGGTAGTACCAAGA
AGAAAAGCAAAGATCATTAGGGACTATGGAAAACAGATGGCAGGTGATGGTTGTGTGGCA
AGTGGACAGGATGAGGATTAACACATGGAAAAGTTTAGTAAAACACCATATGCATATTTC
AAAGAAAGCTAAAGGATGGTTTTATAGACATCACTATGACAGCCATCACCCAAAAATAAG
TTCAGAAGTGCACATCCCATTAGGAGATGCTAGATTAGTGATAACAACATATTGGGGTCT
GCATACAGGAGAAAGAGAATGGCATCTGGGTCAGGGAGTATCCATAGAATGGAGGAAAAG
GAGATATAGCACACAAGTAGACCCTGGCCTAGCAGACCAACTAATTCATATGTATTATTT
TGATTGTTTTACAGACTCTGCTATAAGAAAAGCCATATTAGGACATATAGTTAGTCCTAG
GTGTGAATATCAAGCAGGACATAACAAGGTAGGATCCTTACAGTATTTGGCACTAACAGC
ATTAATAGCGCCAAAAAGGAGAAAGCCACCTTTGCCTAGTGTTAGGAAGTTAACAGAAGA
CAGATGGAACAAGCCCCAGCAGACCAAGGGCCACAGAGGGAACCATACAATGAATGGACA
TTAGAGCTTTTAGAGGAGCTTAAGAGTGAATCTGTTAGACATTTTCCTAGGGTATGGCTC
CAGGGCTTAGGACAATATATTTATAACACTTATGGGGATACCTGGACAGGAGTGGAAGCT
CTAATAAGAATCCTGCAACAACTACTGTTCATTCATTTCAGAATTGGGTGTCGACATAGC
AGAATAGGCATTAATCTACAGAGAAGAACAAGAAATGGATCCAGTAGATCCTAACATAGC
ACCCTGGAACCACCCAGGAAGTCAGCCTAGTACTGCTTGTAACGCCTGTTATTGTAAAAA
GTGTTGCTATCATTGCACAGTTTGTTTCATATCGAAAGGCTTAGGCATCTCCTATGGCAG
GAAGAAGAGAGGACAGCGACGAAGACCTCCTCACGGCAGTCAGACTCATCAAATTCCTGT
ACCAAAGCAGTAAGTATTATATGTAATGAAACCTTTAGAGATAGCAGCAATAGTAGCTTT
AGTAGTAGCATCAATATTAGCAATAGTTGTGTGGACCATAGTATACATAGAATATAAGAG
AATAAAGAGACAAAGAAAAATAGACTGGTTAATTGATAGAATACAAGAAAGAGCAGAAGA
CAGTGGCAATGAGAGTGAGGGGGACAGGGAGGAATTATCAACACTTGTGGAAATGGGGCA
CCATGCTCCTTGGGTTGTTGCTGATGACCTATAGTACAGCAGAAGATTCGTGGGTCACAG
TGTATTATGGGGTGCCTGTATGGAAAGAAGCAAAAGCCATTCTATTTTGTGCATCAGATG
CTAAAGCATATGAAACAGAAGCCCATAATATCTGGGCTACACATGCCTGTGTTCCCACGG
ACCCTAATCCACAAGAAATAAAACTAGAAAATGTCACAGAAAACTTTAACATGTGGAAAA
ATAACATGGTGGAACAGATGCATGAGGATATAATCAGTTTATGGGATGAAAGCCTAAAAC
CATGTGTAAAATTAACCCCACTCTGTGTCACTTTAAACTGCTCTGATGTTAAAGTAAACA
ACACCAGCACTAATGCTGCAACGAACAGCAGCAGCAACAGCACTGCTGCTCCAATGACTA
CAGTGGCTAGCAGCAGTGACATGAAAAACTGCTCTTTCAATATAACCACAGCAGTAAGGG
ATGAGCAGAAGAAAGTTCATTCACTTTTTTACAAGCTTGATATAGTAAATATGGAAGGGA
AAAATAATACAGGGGATGGTACATATAGGTTAATAAATTGTAATACCACAACCATTACAC
AGGCTTGTCCAAAGGTATCCTTTGAGCCAATTCCTATACATTATTGTGCCCCAGCTGGTT
TTGCAATTCTAAAATGCAATGATAAGCAGTTCAATGGAACAGGCCCATGCACAAATGTCA
GCACAGTACAATGTACACATGGAATCAGGCCAGTGGTGTCAACTCAGTTGCTGTTGAATG
GCAGTCTAGCAGAGGAAAAGATCATGATTAGATCTGAAAATCTTACAAGCAATAGTAAAA
CCATAATAGTGCAGCTAAATGAATCATTAAGCATTACTTGCATAAGGCCCAACAACAATA
CAAGGCAAGGTGTAGGTATAGGACCAGGACAAATGTTCTTTACAACAGGCATAATAGGAG
ACATAAGACAAGCACATTGTAACATTAGTGGTACAAAATGGAATAGCACTCTACAAAAGG
TAGCTGAAGAATTAAAAGACCGTCTTAACATAACAAAAATTATTTTTAAACCACACTCAG
GAGGGGACCCAGAAATTACAACACACAGTTTTAATTGTGGAGGGGAGTTTTTCTACTGCA
ACACCTCAAAATTGTTTAATAGCACATGGGAGTGGGTTAATGGCACATTGACAAACTTTA
GTATAGAGTCAAATAATACAATAATAACCATCCCATGTAGAATAAAACAAATTATAAACA
TGTGGCAGGGAGTAGGAAAAGCAATGTATGCCCCTCCCATAGCAGGGCTAATTAACTGTA
CATCAAATATTACAGGACTACTATTGACAAAAGATGGAGGGAAAAATAATAGTAATAATG
AGACCTTCAGGCCTGGAGGAGGAGATATGAGAGACAATTGGAGAAGTGAATTATATAAAT
ATAAAGTAGTAACAATTGAACCACTAGGAGTAGCACCCACCAAGGCAAAGAGAAGAGTGG
TGGAAAGAGAAAAAAGAGCAATAGGATTAGGAGCTCTGTTCCTTGGGTTCTTGGGAGCAG
CAGGAAGCACTATGGGCGCAGCGTCAATAACGCTGACGGCACAGGCCAGACAATTATTGT
CTGGTATAGTGCAACAGCAAAATAATTTGCTGAGAGCTATAGAGGCGCAACAGCATATGT
TGCAACTCACGGTCTGGGGCATTAAACAGCTCCAGGCAAGAGTCCTGGCTGTGGAAAGAT
ACCTAAAGGATCAACAGCTCCTAGGAATTTGGGGTTGCTCTGGAAAACACATTTGCACCA
CTTCTGTGCCTTGGAACTCTACTTGGAGTAATAAAACTCTAGAGGAGATTTGGCAGAACA
TGACCTGGATGCAGTGGGAAAGAGAAATTGACAATTACACAGACGAAATATACAATTTAC
TTGCAGACTCACAACTTCAGCAAGAACACAATGAAAAGGAATTATTAGAATTGGACAAGT
GGGCAAGTTTGTGGAATTGGTTTGACATAAGTCAATGGCTGTGGTATATAAAAATATTCA
TCATGATAGTAGGAGGCCTAATAGGTTTAAGAATATTTTTTGCTGTGCTTTCTATAGTAA
ATAGAGTTAGGCAGGGATACTCACCTCTATCATTTCAGACCCTCCTCCCAGCCCCACGGG
GACCCGACAGGCCAGAAGGAATAGAAGAAGAAGGTGGAGACAACGACAGAGGCAGATCCA
CTCGATTGGTGAACGGATTATCAGCACTTATCTGGGACGATCTGCGGAACCTGTGCCTCT
TCAGCTACCGCCGCTTGAGAGACTTAGTCTTAATTGCAGCGAGGACTGTGGAACTTCTGG
GACGCAGGGGGTGGGAGACCCTCAAATACCTGTGGAATCTCCTACAGTATTGGAGTCAGG
AACTGAAGAATAGTGCTGTTAGCTTGCTTAATACCACAGCAATAGCAGTAGCTGAGGGGA
CAGATAGGATTATAGAAGTAGTACAAAGAGCTTGTAGAGCTGTTCTTCACATACCCAGAA
GAATAAGACAGGGTTTTGAAAGGGCTTTGCTATAAAATGGGTGGCAAATGGTCAAAAGGT
AGTCTATGTGGATGGCCTGCTGTAAGGGAGAGAATAAGAAGAACTGATCCAGCAGCAGAT
GGGGTAGGAGCAGTATCTCGAGATCTGGAGAGACATGGGGCAATCACAAGTAGCAATACA
GCAACTACTAATGCTGCCTGTGCCTGGTTAGAAGCACAAGAAGATGAGGAGGTGGGTTTT
CCAGTCAGACCTCAGGTACCTTTAAGACCAATGACTTACAAGGCGGCTGTAGATCTTAGC
CACTTTTTAAAAGAAAAGGGGGGACTGGAAGGGCTAGTTTACTCCCAAAAGAGACAAGAG
ATCCTTGATCTTTGGGTCTATCATACACAAGGCTTCTTCCCTGATTGGCAGAACTACACA
CCAGGGCCAGGGATCAGGTACCCACTGTGTTTTGGATGGTGCTTCGAGCTAGTGCCAGTT
GATCCACAGGTAGTAGGAGAGGCTACTGAAGGAGAGAACAACTGTTTGCTACACCCCATA
TGCCAGCATGGAGCGGAGGACTCGGAGAGAGAAGTGCTAGTGTGGAGATTTAACAGCAGA
CTAGCATTTGAGCACAAGGCCAGAGAGAAGTATCCGGAGTACTTTAAAGACTGCTGACAC
CGAGGGAAAGACTGCTGACACCAAGCTTTCTACAAGGGACTTTCCGCTGGGGACTTTCCA
GGGAGGTGGGGCCTGGGCGGGACTGGGAGTGGCTAACCCTCAGATGCTGCATATAAGCAG
CTGCTCTTTGCCTGTACTGGGTCTCTCTGGTTAGACCAGATCTGAGCCTGGGAGCTCTCT
GGCTAGCTAGGGAACCCACTGCTTAAGCCTCAATAAAGCTTGCCTTGAGTACTTCAAGTA
GTGTGTGCCCGTCTGTTGTGTGACTCTGGTAACTAGAGTAGTGTGTGCCCGTCTGTTGTG
TGACTCTGGTAACTAGAGATCCCTCAGACCCCTGTAGTCTGTGTAGAAAATCTCTAGCA
>D.SN.1990.SE365.AB485648
TGGAAGGGCTAATTTGGTCCAAGAAAAGACAAGAGATCCTTGATCTTTGGGTCTACCACA
CACAAGGCTTCTTCCCTGATTGGCATAACTACACACCAGGGCCAGGGACTAGATATCCCC
TGTGCTTTGGATGGTGCTTCCAGTTAGTACCAGTTGATCCAGAGGAGGTAGAAGAGGCCA
CTGAAGAAGAAGACAACTGCTTGTTACACCCTCTGTGCCAGCATGGAATAGAGGACGAGG
AGAGACAAGTGTTAGTGTGGAGATTTAACAGCAAACTAGCATTTGAACACAAGGCCAGAA
AGCTGCATCCGGAGTTCTACAAAGACTGCTGACACAGAAGTTGCTGACAGGGACTTTCCA
CTGGGACTTTCCGGGGAGGTGTGGTTTGGGCGGAGTTGGGGAGTGGCTAACCCTCAGATG
CTGCATATAAGCAGCTGCTTTCTGCCTGTACGGGGTCTCTCTGGTTAGACCAGATTTGAG
CCTGAGAGCTCTCTGGCTAGCTAGGGAACCCACTGCTTAAGCCTCAATAAAGCTTGCCTT
GAGTGCTTCAAGTAGTGTGTGCCCATCTGTTGTGTGACTCTGGTAACTAGAGATCCCTCA
GACCCTTTTAGTCAGTGTGGAAAATCTCTAGCAGTGGCGCCCGAACAGGGACCCGAAAGC
GAAAGTAGAACCAGAGGAGCTCTCTCGACGCAGGACTCGGCTTGCTGAAGCGCGCACGGC
AAGAGGCGAGGGGCAGCGACTGGTGAGTACGCTGAAATTTTTGACTAGCGGAGGCTAGAA
GGAGAGAGATGGGTGCGAGAGCGTCAGTATTAAGCGGGGGACAATTAGATCGATGGGAAA
AAATTCGGTTACGGCCAGGAGGAAAGAAAAAATATAAGCTAAAACATATAGTATGGGCAA
GCAGGGAACTAGAACGATTTGCACTTAATCCTGGCCTTTTAGAGACATCAGAAGGTTGTA
GACAAATAATAGGACAGCTACAACCAGCTATTCAGACAGGATCAGAAGAACTTAGATCAT
TATATAATACAATAGCAACCCTCTATTGTGTACATGAAAAGATAGAGGTAAAAGACACCA
AGGAAGCTGTAGAAAAGATGGAGGAAGAACGAAACAAGAGTAAGAAAAAGGTACAGCAAG
CAACAGCTGACTTAGGAAACAACAGCCAGGTCAGCCAAAATTACCCTATAGTGCAAAACC
TACAGGGGCAAATGGTACACCAAGCCCTATCACCTAGGACTTTGAACGCATGGGTCAAAG
TAATAGAAGAGAAGGCTTTCAGCCCAGAAGTGATACCCATGTTTACAGCACTATCAGAAG
GAGCCACCCCACAGGATTTAAACACCATGTTAAACACAGTGGGGGGACATCAAGCAGCCA
TGCAAATGTTAAAAGAAACCATCAATGAGGAAGCTGCAGAATGGGATAGATTACATCCAG
TGCATGCAGGGCCTATTGCACCAGGCCAGATGAGAGAACCAAGGGGAAGTGATATAGCAG
GAACTACTAGTACCCTTCAGGAACAAATAGGATGGATGACAAATAATCCACCCATCCCAG
TAGGAGAAATCTATAAAAGATGGATAATCCTGGGATTAAATAAGATAGTAAGAATGTATA
GTCCTGTCAGCATTTTGGACATAAGACAAGGACCAAAAGAACCCTTTAGAGATTATGTAG
ATCGGTTCTATAAAACTCTAAGAGCCGAGCAAGCTTCACAGGAGGTAAAAAATTGGATGA
CTGACACCTTGTTGGTCCAAAATGCGAACCCAGATTGTAAAAATATCTTAAAAGCATTAG
GACCAGGGGCTACATTAGAAGAAATGATGACAGCCTGTCAGGGGGTGGGGGGACCCAGTC
ATAAAGCAAGAGTCTTGGCTGAGGCAATGAGCCAAGCAACAAGTTCAGCTGCTGCCATAA
TGATGCAGAGAGGCAATTTTAAGGGTCAAAGGAAAATCGTTAAATGTTTCAACTGTGGCA
AAGAAGGGCACATAGCAAGAAATTGCAAGGCCCCTAGAAAAAAGGGCTGTTGGAAATGTG
GACAGGAAGGACACCAAATGAAAGATTGCACTGGAAGACAGGCTAATTTTTTAGGGAAAA
TTTGGCCTTCCAGCAAGGGGAGGCCAGGGAACTTTCCTCAGAGCAGACCAGAGCCAACAG
CCCCACCAACAGAGAGCTTCGGGTTTGGGGAGGAGATGACCCCCTCTCAGAAACAGGAGC
AAGCGCAGAAACAGGAGCAGAAAGACAAGGAACTGTATCCTTTAGCTTCCCTCAAATCAC
TCTTTGGCAACGACCCGTTGTCGCAGTAAAGATAGGGGGACAGCTAAAGGAAGCTCTATT
AGATACAGGAGCAGATGATACAGTATTAGAAGACATAAATTTGTCAGGAAAATGGAAACC
AAAAATGATAGGGGGAATTGGAGGTTTTATCAAAGTAAAACAGTATGATAACATACTCAT
AGAAATCTGTGGTCATAAAGCTATAGGTACAGTATTGGTAGGACCTACACCCGTCAACAT
AATTGGAAGAAACATGTTGACTCAGATTGGTTGTACTTTAAATTTTCCAATTAGTCCTAT
TGAGACTATACCAGTAAAATTAAAGCCAGGGATGGACGGCCCAAAAGTTAAACAATGGCC
GTTAACAGAAGAAAAAATAAAGGCATTAACAGAGATTTGTACAGAAATGGAAAAGGAAGG
GAAAATTTCAAAAATTGGGCCTGAAAATCCATACAATACTCCTATATTTGCTATAAAGAA
AAAAGACAGTACTAAGTGGAGAAAATTAGTAGATTTCAGAGAACTCAATAAAAGAACTCA
GGACTTCTGGGAAGTTCAATTAGGAATACCGCATCCAGCGGGTTTGAAAAAGAAAAAGTC
AGTAACAGTACTAGATGTGGGTGATGCATATTTTTCAGTTCCCTTACATGAAGATTTTAG
AAAGTATACTGCATTTACTATACCTAGTACAAACAATGAGACACCAGGGATTAGATATCA
GTACAATGTGCTCCCACAGGGATGGAAAGGATCACAGGCAATATTCCAAAGTAGCATGAC
AAAAATCTTAGAGCCCTTTAGAAATAAAAATCCAGAAATAGTTATCTACCAATACATGGA
TGATTTGTATGTAGGATCTGACTTAGAGATAGGACAGCATAGAACAAAAATAGAGGAATT
AAGGGAACATCTATTGAGGTGGGGATTTACCACACCAGACAAAAAACATCAGAAAGAACC
TCCATTTCTTTGGATGGGTTATGAACTCCATCCTGATAAATGGACAGTACAGCCTGTAGA
ACTACCAGAAAAAGAAAGCTGGACTGTCAATGATATACAGAAGTTAGTGGGAAAATTAAA
TTGGGCAAGCCAGATTTATGCAGGAATTAAAGTGAAAGAATTATGTAAACTCCTTAGGGG
AGCCAAAGCACTAACAGAAATAGTACCACTAACAGAAGCAGCAGAATTAGAACTGGCAGA
AAACAGGGAGATTCTAAAAGAACCAGTACATGGAGTGTATTATGACCCATCAAAAGACTT
AATAGCAGAAATACAGAAACAAGGGCAAGACCAATGGACATATCAAATTTATCAGGAGCC
ATTTAAAAATCTGAAAACAGGAAAGTATGCAAAAAGGAGGAGTGCTCACACTAATGATGT
AAAACAATTAACAAAGGCAGTGCAGAAAATAACCCAAGAAAGCATAGTAATATGGGGAAA
GACTCCTAAATTTAGACTACCCATACAAAAGGAAACATGGGAAGCATGGTGGATAGAGTA
TTGGCAAGCCACCTGGATTCCTGAGTGGGAGTTTGTCAATACCCCTCCTTTAGTAAAATT
ATGGTACCAGTTAGAAAAGGAACCCATAGTAGGAGCAGAAACTTTCTATGTGGATGGAGC
AGCTAATAGAGAAACTAAATTAGGAAAAGCAGGATATGTTACAGATAGAGGGAGACAAAA
AGCTATCCCTCTAACTGACACCACAAATCAGAAGACTGAGTTACAAGCAATTAATCTAGC
TTTGCAAGATTCGGGATCAGAAGTAAACATAGTCACAGATTCACAATATGCATTAGGAAT
CATTCAAGCCCAGCCAGATAAAAGTGAATCAGAAGTAGTCAGTCAAATCATAGAGCAGTT
AATAAAAAAGGAAAAGGTCTACCTGGCATGGGTACCAGCACACAAGGGGATTGGAGGAAA
TGAACAAGTAGATAAATTAGTCAGTAAGGGAATCAGGAAAGTACTATTTTTAGATGGAAT
AGATAAGGCTCAAGAAGAACATGAGAAATATCATAACAATTGGAGAGCAATGGCTAGTGA
TTTTAACCTGCCACCTGTAATAGCAAAAGAAATAGTAGCTAGCTGTGATAAATGTCAGCT
AAAAGGAGAAGCCATACATGGACAAGTAGACTGTAGTCCAGGAATATGGCAATTAGATTG
TACACATTTAGAAGGAAAAGTTATCCTGGTAGCCGTTCATGTGGCCAGTGGCTATATAGA
AGCAGAAGTTATTCCAGCAGAAACAGGGCAGGAGACAGCATACTTTCTCTTAAAATTAGC
AGGAAGATGGCCAGTAAAAGTAGTACATACAGACAATGGCAGCAATTTCACCAGTGCTAC
AGTTAAGGCCGCCTGCTGGTGGGCAGGCATCAAGCAGGAATTTGGAATTCCCTACAATCC
CCAAAGTCAAGGAGTAGTAGAATCTATGAATAAAGAGTTAAAGAAAATTATAGGACAGGT
AAGAGATCAAGCTGAACATCTTAAGACAGCAGTACAAATGGCAGTATTCATTCACAATTT
TAAAAGAAAAGGGGGGATTGGGGGGTACAGTGCAGGGGAAAGAATAATAGATATAATAGC
AACAGACATACAAACTAGAGAATTACAAAAACAAATCATAAAAATTCAAAATTTTCGGGT
TTATTACAGGGACAGCAGAGATCCAATTTGGAAAGGACCAGCAAAACTTCTCTGGAAAGG
TGAAGGGGCAGTAGTTATACAAGACAATAGTGAAATAAAAGTAGTACCAAGAAGAAAAGC
AAAGATCATTAGGGATTATGGAAAACAGATGGCAGGTGATGATTGTGTGGCAAGTAGACA
GGATGAGGATTAAAACATGGAAAAGTTTAGTAAAACACCATATGTATGTTTCAAAGAAAG
CTCAAGGGTGGTGTTATAAACATCACTATGACAGCCCTCACCCAAAAATAAGTTCAGAAG
TGCACATTCCATTAGGAGAAGCTAGACTGGTAGTAAAGACATATTGGGGTCTGCATACAG
GAGAAAGAGAATGGCATCTGGGTCAGGGAGTCTCCATAGAATGGAGGAAAGAGAGATATA
GCACACAAGTAGACCCTGGCCTGGCAGACCAACTAATTCATATATATTATTTTGATTGTT
TTTCAGAATCTGCTATAAGACAAGCCATATTAGGACATATAGTTAGCCCTAGGTGTGATT
ATCAAGCAGGACATAACAAGGTAGGATCTTTACAGTATTTGGCACTAACAGCATTAAGAG
CACCAAGAAAGATAAAGCCACCCTTGCCTAGTGTTAGGAAGCTAACAGAAGATAGATGGA
ACAAGCCCCAGAAGACCAAGGGCCACAGAGAGAGCCACACAATGAATGGACATTAGAACT
TTTAGAGGAGCTTAAAAGTGAAGCTGTTAGACATTTCCCTAGGACATGGCTCCATAGCTT
AGGACAATATATCTATGAAACTTATGGGGATACCTGGGCAGGAGTTGAAGCTATAATAAG
AATCCTGCAACAACTACTGTTTATTCATTTCAGAATTGGGTGTCAACATAGCAGAATAGG
CATTACTCCACAGAGAAGAATAAGAAATGGATCCAGTAGATCCTAACCTAGAGCCCTGGA
ACCATCCAGGAAGTCAGCCTAAGACTCCTTGTAACAACTGTTATTGTAAAAAGTGTTGTT
ATCATTGCCAAAATTGCTTCATAACAAAGGGCTTAGGCATCTCCTATGGCAGGAAGAAGC
GGAGACAGCGACGAAGAACTCCTCAAGGCAATCAGACTCATCAAGTTTCTGTACCAAAAC
AGTAAGTAATATATGTAATGCAGTCTTTAGAAATATTAGCAATAGCAGCAATTGTAGTAG
CGCTAATACTAGCCATAGTTGTGTGGACCATAGTATTCATAGAAGTTAGGAAGATAAGAA
GGCAAAGGAAAATAGACTGGTTAATTGACAGAATAAAAGAAAGAGCAGAAGATAGTGGCA
ATGAGAGCGAGGGAGATGAAAAGGAATTATCAGCACTTGTGGATATGGGGCACCATGCTC
CTTGGAATGTTGATGACCTGTAGTGTTGCAGAAAAATTGTGGGTCACAGTTTATTATGGG
GTACCGGTGTGGAAAGAAGCAACCACCACTCTATTTTGTGCATCAGATGCTAAATCATAT
GAAACAGAGAAACATAACATCTGGGCTACACATGCCTGTGTACCCACGGACCCCAACCCA
CAAGAAATAGAACTGGCAAATGTCACAGAAAACTTTAACATGTGGAAAAATAACATGGTG
GAGCAGATGCATGAAGATATAATCAGTTTATGGGATCAAAGCCTAAAACCATGTGTAAAA
TTAACCCCACTCTGTGTCACTTTAAACTGCAGGGATATTTCTAGTGACGCCACTAGTAAC
ACCATTAGTAACGTCACTGGACCGATGATGGGGAAAGGAGAAATGCAAAACTGTTCTTTC
AATATAACCACAGAAATAAGAAATAAAAGACAGAATGTATATTCACTTTTTTATAAACTT
GATTTAGTACCAATAGGCAATAGTAATAAGAATAGCACCAATTATACCAGTTATAGATTA
ATACATTGTAATACCTCAACCATTACACAAGCTTGTCCAAAGGTAAACTTTGAGCCAATT
CCCATACATTATTGTGCCCCAGCTGGTTTTGCAATTCTAAAGTGTAAAGATAAGAAGTTC
AATGGAACAGGCCCATGCAAAAATGTTAGCACAGTACAATGTACACATGGCATTAAGCCA
GTGGTGTCAACTCAACTGCTGTTAAATGGCAGTCTAGCAGAAGAAGAAATAATAATTAGA
TCTGAAAATCTCACAAATAATGCTAAAACCATAATAGTACAGTTTAATGAATCTGTAATG
ATTAATTGTACAAGGCCTTACAACAATAAAAGACAAAGGACACCTATAGGACTAGGGCAG
GTACTCCATACAACAAGGGTAAAAGGAGATATAAGACAAGCACATTGTAACATTAGTAAA
GAAAGATGGAATAAAACTTTACAACAGGTAGTTAAAAAATTAAAAGACCTCTTTAACAAA
ACAATAATTTTTGAACCATCCTCAGGAGGGGACCCAGAAATTGCAACACACAGTTTTAAT
TGTAGAGGGGAATTTTTCTACTGCAATACATCAGGACTGTTTAATAGTACATGGAAAACA
AAATCAGGTGATAATATTACACTCCCATGCAGAATAAAACAGATTATAAACCTGTGGCAG
AGAGTAGGAAAAGCAATGTATGCCCCTCCCATTGAGGGAGTGATCAGCTGTTCATCAAAT
ATTACAGGGCTACTATTGCTAAGAGATGGTGGGATACATAATACTAGCAATGAGACCGAG
ACCTTCAGACCTGGAGGAGGAGATATGAGGGACAATTGGAGAAGTGAATTATATAAATAT
AAAGTAGTAAGACTCGAACCACTAGGAGTAGCACCCACCACAGCAAAGAGAAGAGTGGTG
GAAAGAGAAAAAAGAGCAATCGGACTAGGAGTTATGTTCCTTGGGTTCTTGGGAGCAGCA
GGAAGCACGATGGGCGCAGCGTCAATGGCGCTGACGGTACAGGCCAGACAGCTATTGTCT
GGTATAGTGCAACAGCAAAACAATTTGCTGAGAGCTATAGAGGCGCAACAGCATCTGTTG
CAACTCACGGTCTGGGGCATTAAACAGCTCCAGGCAAGAATCCTGGCTGTGGAAAGATAC
CTAAGGGATCAACAGCTCCTAGGAATTTGGGGTTGCTCTGGAAGACACATTTGCACCACT
AATGTGCCCTGGAACTCTAGTTGGAGTAATAAATCTCTAACTGAGATTTGGCAAAACATG
ACCTGGATGGAGTGGGAAAGAGAAATTGACAATTACACAGGCTTAATATATAGCTTAATT
GAGGAATCGCAAACCCAGCAAGAAAAGAATGAACAAGAATTATTGGCATTGGACAAGTGG
GCAAGTTTGTGGAATTGGTTTGACATAACAAATTGGCTGTGGTATATAAAAATATTCATA
ATGGTAGTAGGAGGCTTAATAGGGTTAAGAATAATTTTTGCTGTGCTTTCTTTAGTAAAT
AGAGTTAGGCAGGGATACTCACCTCTGTCGTTTCAGACCCTCCTCCCAGCACCGAGGGGA
CCCGACAGGCCCGAAGGAATAGAAGAAGAAGGTGGAGAGCAAGGCAGAGACAGATCAATT
CGATTGGTGAACGGATTCTCAGCACTTATCTGGGACGATCTGCGGAACCTGTGCCTCTTC
AGCTACCACCGCTTGAGAGACTTAATCTTAATTGCAGCGAGGATTGTGGAACTTCTGGGA
CGCAGAGGATGGGAAGTCCTCAAGTATCTGTGGAGTCTCCTGCAGTATTGGATACAGGAA
CTGAAAAATAGTGCTATTAGCTTGCTTGATACCATAGCAATAGCAGTAGCTGAGGGGACA
GATAGGATTATAGACGTAGTACAAAGAGCTTGTAGAGCTATTCTTCACATACCCACACGA
ATAAGACAGGGGTTGGAAGGGGCTTTACTATAAAATGGGTGGCAAATGGTCAAAAAGTAG
TATAGTAGAATGGCCTGCTATAAGGGAAAGAATAAGAAGAACTGAGCCAGCAGCAGATGG
GGTGGGAGCAGTATCACGAGACCTGGAAAAACATGGGGCAGTCACAAGTAGCAATACAAA
AGATACTAATGCGGACTGTGCCTGGCTAGAAGCACAAGAAGAGGATGGAAAAGTGGGTTT
TCCAGTCAGGCCTCAGGTACCTTTAAGACCAATGACTTACAAGGCAGCTGTTGATCTTAG
CCACTTTTTAAAAGAAAAGGGGGGACTGGAAGGGCTAGTTTGGTCCAAGAAAAGACAAGA
GATCCTTGATCTTTGGGTCTACCACACACAAGGCTTCTTCCCTGATTGGCATAACTACAC
ACCAGGGCCAGGGACTAGATATCCCCTGTGCTTTGGATGGTGCTTCCAGTTAGTACCAGT
TGATCCAGAGGAGGTAGAAGAGGCCACTGAAGGAGAAGACAACTGCTTGTTACACCCTCT
GTGCCAGCATGGAATAGAGGACGAGGAGAGACAAGTGTTAGTGTGGAGATTTAACAGCAA
ACTAGCATTTGAACACAAGGCCAGAAAGCTGCATCCGGAGTTCTACAAAGACTGCTGACA
CAGAAGTTGCTGACAGGGACTTTCCACTGGGGACTTTCCAGGGAGGTGTGGTTTGGGCGG
AGTTGGGGAGTGGCTAACCCTCAGATGCTGCATATAAGCAGCTGCTTTCTGCCTGTACGG
GGTCTCTCTGGTTAGACCAGATTTGAGCCTGAGAGCTCTCTGGCTAGCTAGGGAACCCAC
TGCTTAAGCCTCAATAAAGCTTGCCTTGAGTGC
>D.UG.1991.UG270.AB485650
TGGATGGGTTAATTTGGTCCCAGAAAAGACAAGAGATCCTTGATCTTTGGGTCTACCACA
CACAAGGCTTCTTCCCTGATTGGCAAAACTACACACCAGGGCCAGGGATTAGATATCCAC
TGACCTTTGGATGGTGCTTCGAGCTAGTACCAGTTGAGCCACAGGTGGTAGAAGAAGAAA
CTGAAGGAGAGAACAACTGCTTGCTACACCCTATATGCCAGCATGGAATGGAGGACTCGG
AGAGAGAGGTGTTAATGTGGAAATTTAACAGTAGACTGGCATTTGAACACAAGGCCCGAC
TGAAGCATCCGGAGTTCTACAAAGACTGCTGACACCGAGCTTTCTACAAGGGACTTTCCG
CTGGGGACTTTCCAGGGGAGGCGTGACATGGGCGGGACTGGGAGTGGCTAACCCTCAGAT
GCTGCATATAAGCAACTGCTTTGCGCTTGTACTGGGTCTCTCTTGTTAGACCAGATTTGA
GCCTGAGAGCTCTCTGGCTAGCTAGGGAACCCACTGCTTAAGCCTCAATAAAGCTTGCCT
TGAGTGCTTCAAGTAGTGTGTGCCCATCTGTTGTATGACTCTGGTAACTAGAGATCCCTC
AGACCTCTTTAGTCAGTGTGGAAAATCTCTAGCAGTGGCGCCCGAACAGGGACTTGAAAG
CGAAAGTAGAACCAGAGGAGCTCTCTCGACGCAGGACTCGGCTTGCTGAAGCGCGCACGG
CAAGAGGCGAGGGGCAGCGAACGGTGAGTACGCTGAAAAATTTGACTAGCGGAGGCTAGA
AGGAGAGAGATGGGTGCGAGAGCGTCGGTATTAAGCGGGGGAAAACTAGATGAATGGGAA
AAAATTCGGTTACGGCCAGGGGGAAACAAAAAATATAAACTAAAACATCTAGTATGGGCA
AGCAGGGAGCTAGAACGATTTGCACTTAATCCTGGCCTTTTAGAAACCTCAGAAGGCTGT
AAACAAATAATGGGACAGTTACAACCATCTATTCAGACAGGATCAGAGGAAGTTAAATCA
TTATTTAATACAGTAGCAACTCTCTATTGTGTACATGAAAGGATAAAGGTAGCAGACACA
AAGGAAGCCTTAGATAAGATAGAGGAAGAGCAAAACAAAAGTAAGAAAAAAGCACAGCAA
GCAACAGCTGACACAAGAAACAGCAGCCAGGTCAGCCAAAATTATCCTATAGTACAAAAC
CTACAGGGGCAAATGGTACACCAGGCCATATCACCTAGAACTTTGAACGCATGGGTAAAA
GTAATAGAGGAGAAGGCTTTTAGCCCAGAAGTAATACCCATGTTTTCAGCATTATCAGAA
GGAGCCACCCCACAAGATTTAAACACCATGCTAAACACAGTGGGGGGACATCAAGCAGCC
ATGCAAATGTTAAAAGAGACCATCAATGAGGAAGCTGCAGAATGGGATAGGCTACATCCA
GTACAGGCAGGGCCTATTGCACCAGGCCAAATGAGAGAGCCAAGGGGAAGTGATATAGCA
GGAACTACCAGTACCCTTCAGGAACAAGTAGGCTGGATGACAAGCAATCCACCTATCCCA
GTAGGAGAAATCTATAAAAGATGGATAATCCTAGGATTAAATAAAATAGTAAGAATGTAT
AGCCCTGTCAGCATTTTGGACATAAGACAAGGACCAAAGGAACCATTTAGAGACTATGTA
GATCGGTTCTATAAAACACTAAGGGCCGAGCAAGCTTCACAAGATGTAAAAAATTGGATG
ACTGAAACCTTGTTGGTCCAAAATGCGAACCCAGATTGTAAAACTATCTTAAAAGCATTG
GGACCAGCGGCTACATTAGAGGAAATGATGACAGCATGTCAGGGAGTGGGGGGACCCAGT
CATAAAGCAAGAGTTTTGGCCGAGGCAATGAGCCAAGCCTCAAATGCAAATGCTGCTATA
ATGATGCAAAGAGCCAACTTTAAGGGTCCAAAGAGAAACATTAAGTGTTTCAACTGTGGC
AAAGAAGGGCACCTAGCAAAAAATTGCAGGGCTCCTAGGAAAAAGGGCTGTTGGAAATGT
GGAAGGGAAGGACACCAAATGAAAGATTGCACAGAAAGACAGGCTAATTTTTTAGGGAAA
ATCTGGCCTTCCCACAAGGGGAGGCCAGGGAACTTCCTTCAGAGCAGACCAGAGCCAACA
GCCCCACCAGCAGAGAGCTTCGGGTTTGGGGAGGAGATAACACCCTCTCAGAAACAGGAG
CAGAAAGACAAGGAGCTGTATCCCTCAGCTGCCCTCAAATCACTCTTTGGCAACGACCCC
TTGTTACAATAAAGATAGGGGGACAGCTAAAGGAAGCTCTATTAGATACAGGAGCAGATG
ATACAGTATTAGAAGAAATAGATTTGCCAGGAAAATGGAAACCAAAAATGATAGGGGGAA
TTGGAGGTTTTATCAAAGTAAGACAGTATGAGCAAATACTAGTAGAAATCTGTGGACATA
AAGCTATAGGTACAGTATTAGTAGGGCCTACACCTGTTAACATAATTGGAAGAAATTTGT
TGACTCAGATTGGTTGCACTTTAAATTTTCCAATTAGTCCTATTGACACTATACCAGTAA
AATTAAAACCAGGGATGGATGGCCCAAAAGTTAAACAATGGCCGTTGACAGAAGAAAAAA
TACAAGCATTAACAGAAATTTGTCTAGAAATGGAAAAGGAAGGAAAAATTTCAAGAATTG
GGCCTGAAAATCCATACAATACTCCAATATTTGCCATAAAGAAAAAAGACAGTACTAAGT
GGAGAAAATTAGTAGATTTCAGGGAACTTAATAAGAGAACTCAAGACTTCTGGGAAGTTC
AACTAGGAATACCACACCCTGCAGGGCTAAAAAAGAAAAAATCAGTAACAGTACTGGATG
TGGGTGATGCATATTTTTCAGTTCCCTTAGATGAAAACTTTAGAAAATATACAGCATTTA
CCATACCTAGTAAAAACAATGAGACACCAGGAATTAGATATCAGTACAATGTGCTTCCAC
AAGGATGGAAAGGATCACCAGCAATATTCCAAAGTAGCATGACAAAAATTTTAGAACCTT
TTAGAAAACAAAATCCAGAAATGGTTATCTATCAGTACATGGATGATTTGTATGTAGGAT
CTGACTTAGAAATAGGGCAGCATAGAATAAAAATAGAGGAATTAAGGGAACACCTACTGA
AGTGGGGATTTACCACACCAGACAAAAAGCATCAGAAAGAACCTCCATTTCTTTGGATGG
GTTATGAACTCCATCCTAATAAATGGACAGTACAGCCTATAAAACTACCAGAAAAAGAAA
GCTGGACTGTCAATGATATACAGAAGCTAGTGGGAAAATTAAATTGGGCAAGCCAGATTT
ATCCAGGAATTAAAGTAAGACAGTTATGCAAATGCATTAGGGGAACCAAAGCACTGACAG
AAGTAATACCACTGACAGAAGAAGCAGAATTAGAACTGGCAGAAAACAGGGAAATTCTAA
AAGAACCAGTACATGGAGTGTATTATGACCCATCAAAAGACTTAATAGCAGAAATACAGA
AACAAGGGCAAGACCAATGGACATATCAAATTTATCAAGAACAATATAAAAATCTGAAAA
CAGGAAAGTATGCAAAAATGAGGGGTACCCACACTAATGATGTAAAACAATTAACAGAGG
CAGTGCAAAAAGTATCCCAAGAATGTATAGTGATATGGGGAAGGATTCCTAAATTCAGAC
TACCCATACAAAAGGAAACATGGGAAACATGGTGGGCAGAGTATTGGCAGGCCACCTGGA
TTCCTGAGTGGGAGTTTGTCAATACCCCTCCTTTAGTTAAATTATGGTACCAGTTAGAGA
AGGAACCCATAATAGGAGCAGAAACTTTCTATGTAGATGGGGCAGCTAATAGAGAGACTA
AAATAGGAAGAGCAGGATATGTTACTGATAGAGGAAGACAGAAAGTTGTCTCTCTAACTG
ACACAACAAATCAGAAGACTGAGTTACAAGCCATTAATCTAGCTTTGCAGGATTCGGGAT
TAGAAGTAAACATAGTAACAGACTCACAATATGCATTAGGAATCATTCAAGCACAACCAG
ATAAGAGTGAATCAGATTTAGTCAGTCAAATAATAGAACAGTTAATAAAAAAGGAAAAAG
TCTACCTATCATGGGTACCAGCACACAAGGGGATTGGAGGAAATGAACAAGTAGATAAAT
TAGTCAGTAATGGAATCAGAAAAATATTATTCTTAGATGGAATAGATAAGGCTCAAGAAG
AACATGAGAAATACCACAACAATTGGAGAGCAATGGCTAGTGATTTTAACCTGCCACCTG
TGGTAGCAAAAGAGATAGTAGCTAGCTGTGATAAATGTCAGCTAAAAGGAGAAGCCTTGC
ATGGACAAGTAGACTGTAGTCCAGGAATATGGCAATTAGATTGTACACATTTAGAAGGGA
AAGTTATCCTGGTAGCAGTCCATGTAGCCAGTAGCTATATAGAAGCAGAAGTTATTCCAG
CAGAAACAGGGCAGGAAACAGCCTACTTTCTCTTGAAATTAGCAGGAAGATGGCCAGTAA
AAGTAGTACATACAGACAATGGCAGCAATTTCACCAGCGCTGCGGTTAAGGCCGCCTGTT
GGTGGGCAGGCATCAAGCAGGAATTTGGAATTCCCTACAATCCCCAAAGTCAAGGAGTAG
TAGAATCTATGAATAAAGAATTAAAGAAAATTATAGGACAGGTAAGAGATCAAGCTGAAC
ATCTTAAGACAGCAGTACAAATGGCAGTATTCATTCACAATTTTAAAAGAAAAGGGGGGA
TTGGGGGGTACAGTGCAGGGGAAAGAATAATAGACATAATAGCAACAGACATCCAAACTA
AAGAATTACAAAAACAAATCACAAAAATTCAAAATTTTCGGGTTTATTACAGGGACAGCA
GAGATCCAATTTGGAAAGGACCAGCAAAGCTTCTCTGGAAAGGTGAAGGGGCAGTAGTAA
TACAAGACAATAGTGAAATAAAGGTAGTACCAAGAAGAAAAGCAAAGATCATTAGGGATT
ATGGAAAACAGATGGCAGGTGATGATTGTATGGCAAGTAGACAGGATGAGGATTAGAACA
TGGAAGAGTTTAGTAAAACATCACATGTATGTTTCAAAGAAGGCTCAAGGATGGTTGTAT
AGACATCACTATGAATGCCCAAATCCAAGAATAAGTTCAGAAGTACACATCCCACTAGGA
GAAAGTAAACTGGTAGTAAAAACATATTGGGGTCTGCATACAGGAGAAAGAGAATGGCAT
CTGGGTCAAGGAGTATCCATAGAATGGAGGCAAAGAAGATATAGCACACAAGTAGACCCT
GGCCTGGCAGACCAACTAATTCATCTACATTATTTTGATTGTTTTGCAGACTCTGCTATA
AGAAAAGCCATAGTAGGACATATAGTTACCCCTAGGTGTAATTACCAAGCAGGACATAAC
AATGTAGGATCTTTACAATATCTGGCACTAACAGCATTAATAACACCAAAAAAGATAAAA
CCACCTTTGCCTAGTGTTAGGAAGCTGACAGAAGACAGATGGAACGAGCCCCAGAGGACC
AAGGGCCACAGAGGGAGCCATACAATGAATGGACATTAGAGCTTTTAGAGGAGCTTAAGA
ATGAAGCTGTTAGACACTTTCCGAGGCCATGGCTTCATAGCTTAGGACAATATATCTATG
AAACTTATGGGGATACCTGGACAGGAGTTGAAGCTCTAATAAGAATCCTTCAACAACTAC
TGTTTATCCATTACAGAATTGGGTGTCAACATAGCAGGATAGGCATTATTCGACAGAGAA
GACTAAGAAATGGATCCAGTAGATCCTAAACTAGAGCCCTGGAACCATCCAGGAAGCCAG
CCTAAGACTCCTTGTAACAAGTGTTATTGTAAAAAGTGCTGCTATCATTGTCAAGTTTGC
TTCATAACGAAAGGCTTAGGCATCTCCTATGGCAGGAAGAAGCGGAGACAGCGACGAGGA
CCTCCTCAAAGCGGTCAGGCTCATCAAGATCCTATACCAAAGCAGTAAGTAATATATGTA
ATGCAACCTTTAGTGATATTAGCAATAGTAGCATTAGTAGTAGCGCTAATAATAGCAATA
GTTGTGTGGACTATAGTATTTATAGAGTGTAGAAGATTAAGAAGGCAAAGAAAAATAGAC
AGGTTAATTGATAGAATAATAGAAAGAGCAGAAGATAGTGGCAATGAGAGTGAGGGGGAT
AGAGAGGAATTATTGGAGATGGGGCACCATGCTCCTTGGGATATTGATGACATGTAGTGT
TACAGGACAGTTGTGGGTCACAATATATTATGGGGTACCTGTGTGGAAAGAAGCAACCAC
TACTCTATTTTGTGCATCAGATGCTAAATCATATGAAACAGAGGCACATAATATCTGGGC
TACTCATGCCTGTGTGCCAACAGACCCCAACCCACAAGAAATAATACTGGAAAATGTCAC
AGAAAACTTTAACATGTGGAAAAATAACATGGTGGATCAGATGCATGAGGATATAATCAG
TCTATGGGATCAAAGCCTAAAACCATGTGTAAAGTTAACCCCACTATGTGTCACTTTAAA
CTGCACTGAATGGAGGAATGACACCAATGCCACTAAGGATAAAAGGAAGAATGATGCCCC
CTCTGAGGGTGCCACTAATGAGGTAGGAATGAAAAACTGCTCTTTCAATATAACCACAGA
ATTAAGAGATAGGAAAAAGCAAGTACATGCACTTTTTTACAAACTTGATGTAGTACAAAT
AGATGATAATGATAGGAATAATAGCAGTAATAGTACCAGCTATAGATTGATAAATTGTAA
TACCTCAGCCATTACACAAGCGTGTCCAAAGATAACCTTTGAGCCAATTCCCATACATTA
TTGTGCCCCAGCTGGATTTGCGATTCTAAAATGTAACAGTAAGAAGTTCAATGGGACGGG
TCCATGTAAAAATGTCAGCACAGTACAGTGTACACATGGGATCAGGCCAGTAGTGTCAAC
TCAACTGTTGTTGAATGGCAGTTTAGCAGAAGAAGAGATAATAATTAGATCTGAAAATCT
CACAAATAATGCTAAAATCATAATAGTACAGCTTAATGAGTCTGTAACAATTAATTGCAC
AAGGCCCTACCAAAATATAAGAAAATATACACATATGGGACCAGGACGAGCATGGTATAC
AACAAAAATAATAGGGATAAATGGAGATATAAAACGAGCATATTGTAATGTTACTAGAGC
TGGATGGAATAAAACTTTACAACAGGTAGCTAAAAAATTAGGAGACCTTCTTAACAAGAC
AACAATAATTTTTAAACCATCCTCGGGAGGGGACCCAGAAATTACAACACACACCTTCAA
TTGTGGAGGGGAATTTTTCTACTGTAATACATCAAGATTGTTTAATAGTGAATGGAGATA
CAATACAACAAGTAAGGAATGGAGTTCTAATACAACAAATAATACAGGGGTAAATGAAAT
CAAACTCCCATGCAGAATAAAACAGCTTATAAACATGTGGCAGAGAGTAGGAAAAGCAAT
GTATGCCCCTCCCATTGAAGCACTAATTAACTGTTCATCAAACATTACAGGACTATTGTT
GTCAAGAGATGGTGGTGCAAATAATAATAGTCAGAATGAGACCTTCAGACCTGGAGGAGG
AGATATGAGAGACAATTGGAGAAGTGAATTGTACAAATATAAAGTAATAAGAATTGAACC
AATAGGTCTAGCACCCACCAAGGCAAAAAGAAGAGTGGTGGAAAGGGAAAAAAGAGCAAT
AGGACTAGGAGCTATGTTCCTTGGGTTCTTGGGAGCAGCAGGAAGCACGATGGGCGCAGC
GTCATTGACGCTGACGGTACAGGCCAGACAGTTAATGTCTGGTATAGTGCAACAGCAAAA
TAATTTGCTGAGGGCTATAGAGGCGCAACAACATCTGTTGCAACTCACAGTCTGGGGCAT
TAAACAGCTCCAGGCAAGAATCCTGGCTGTAGAAAGATACCTAAAGGATCAACAGCTCCT
AGGACTTTGGGGTTGCTCTGGAAGACACATTTGCACCACTATTGTACCCTGGAACTCTAG
CTGGAGTAATAGATCTCTAGGGGACATTTGGGGAAACATGACATGGATGGAATGGGAAAG
AGAAATTGACAATTACACAGGTTTAATATACAACTTAATTGAAGAATCGCAAATCCAGCA
AGAAAAGAATGAACAAGAACTATTACAATTGGACAAATGGGCAAGTTTGTGGAATTGGTT
TGACATAACAAACTGGCTGTGGTATATAAAAATATTCATAATGATAGTAGGAGGCTTGAT
AGGTTTAAGAATAGTTTTTACTGTGCTTTCTGTAGTAAAGAGAGGTAGGCAGGGATATTC
ACCTCTGTCGTTTCAGACCCTCCTCCCAGCTCCGAGGGGACCCGACAGGCCCGAAGGAAT
AGAAGAAGAAGGTGGAGAGCAAGGCAGAGGCAGATCCATTCGATTGGTGAACGGATTCTT
AGCACTTATCTGGGACGACCTGAGGAACCTGTGCCTCTTCAGCTACCACCGCTTGAGAGA
CTTAATCTCAATTGTAACGAGGATTGTGGAACTTCTGGGTCGCAGGGGGTGGGAGGCAAT
CAAATATCTGTGGAATCTCTTGCAGTATTGGATTCAGGAACTAAAGAATAGTGCTATTAG
CTTGTTTAATACCACAGCAATAGTAGTAGCTGAGGGAACAGATAGGGTTATAGAAATAGT
ACAAAGAGCTGTTAGAGCTATTCTTCACATACCCAGACGAATAAGACAGGGCTTGGAAAG
GGCTTTACTATAAAATGGGTGGCAAATGGTCAAAAAGTAGTATAGTTGGATGGCCTGCTA
TAAGGGAAAGAATAAGAAGAACTGATCCAGCAGCAGAAGGGGCAGCAGCAGCAGGGGTGG
GAGCAGTATCTCGGGACCTGGAAAAACATGGGGCAATCACAAGTAGCAATACAGCCCATA
CTAATCCTGACTGTGCCTGGCTGGAAGCACAAGAAGAGGAAGGGGGAGTAGGTTTTCCAG
TCAGACCTCAGGTACCATTAAGACCAATGACTTACAAAGCAGCTGTAGATCTGAGCCACT
TTTTAAAAGAAAAGGGGGGACTGGAAGGGTTAATTTGGTCCCAGAAAAGACAAGAGATCC
TTGATCTTTGGGTCTACCACACACAAGGCTTCTTCCCTGATTGGCAAAACTACACACCAG
GGCCAGGGATTAGATATCCACTGACCTTTGGATGGTGTTTCGAGCTAGTACCAGTTGAGC
CACAGGTGGTAGAAGAAGAAACTGCAGGAGAGAACAACTGCTTGCTACACCCTATATGCC
AGCATGGAATGGAGGACTCGGAGAGAGAGGTGTTAATGTGGAGATTTAACAGTAGACTGG
CATTTGAACACAAGGCCCGACTGAAGCATCCGGAGTTCTACAAAGACTGCTGACACCGAG
CTTTCTACAAGGGACTTTCCGCTGGGGACTTTCCAGGGGAGGCGTGACATGGGCGGGACT
GGGAGTGGCTAACCCTCAGATGCTGCATATAAGCAGCTGCTTTGCGCTTGTACTGGGTCT
CTCTTGTTAGACCAGATTTGAGCCTGAGAGCTCTCTGGCTAGCTAGGGAACCCACTGCTT
AAGCCTCAATAAAGCTTGCCTTGAGTGC
>D.UG.2005.p190049.JX236668
TGGAGAGGTTAATTTGGTCCAAGAAAAGACAAGAGATCCTTGATCTGTGGGTCTACCACA
CACAAGGCTACTTCCCTGATTGGCAAAATTACACACCAGGGCCAGGGATTAGATATCCAC
TGACCTTTGGATGGTGCTTCGAGCTAGTACCAGTTGATCCAAAGGAGGTAGAAGAGGACA
CTGAAGGAGAGAACAACTGCTTGTTACACCCTATGAGCCTGCATGGAATGGAGGACCAGG
AGAGAGAAGTGTTAATGTGGAGATTTAACAGTCACCTGGCATTTGAACACAAGGCCCGAC
TGCTGCATCCGGAGTTCTACAAAGACTGCTGACACCGGGTTTTTACAAGGGACTTTCCGC
TGGGGACTTTCCAGGGAGGAGTAACAGGGGCGGGGACTGGGAGTGGCTAACCCTCAGATG
CTGCATATAAGCAGCTGCTTTTTGCCTGTACTGGGTCTCTCTTGTTAGACCAGATTTGAG
CCTGAGAGCTCTCTGGCTAGCTAGGGAACCCACTGCTTAAGCCTCAATAAAGCTTGCCTT
GAGTGCTTCAAGTAGTGTGTGCCCGTCTGTTGTATGACTCTGGTAACTAGAGATCCCTCA
GACCCTTTTAGTCAGTGTGAAAATCTCTAGCAGTGGCGCCCGAACAGGGACTTGAAAGTG
AAAGTAGAACCAGAGGAGCTCTCTCGACGCAGGACTCGGCTTGCTGAAGCGCGCACGGCA
AGAGGCGAGGGGCAGCGAACGGTGAGTACGCAAAATTTTTGACTAGCGGAGGCTAGAAGG
AGAGAGATGGGTGCGAGAGCGTCAGTATTGAGCGGGGGAAAATTAGATGAATGGGAAAAA
ATTCAGTTACGGCCAGGGGGAAATAAAAGATACAAGCTAAAACATATAGTATGGGCAAGC
AGGGAGCTAGAACGATTTGCAATTAATCCTGGCCTTTTAGAAACACCAGAAGGCTGTAAA
CAAATACTGGGACAGCTACAACCAGCTATTCAGACAGGATCAGAGGAAATTAAATCCTTA
TTTAATACAGTAGCAACCCTCTATTGTGTACATGAAAAGATAAAGGTAAAAGACACCAAG
GAAGCTTTAGACAAGATAGAGGAAGAACAAACCAAAAGTAAGAAAAAGGTACAGCAAGCA
ACAGCTGACACAAAAAACAGTAACCAGGTCAGCCAAAATTATCCTATAGTGCAAAACCTA
CAGGGGCAAATGGTACACCAGGCCTTATCACCTAGAACTTTAAATGCATGGGTAAAAGTA
ATAGAGGAGAAGGCTTTCAGCCCAGAAGTAATACCCATGTTTACAGCATTATCAGAAGGA
GCCACCCCACAAGATTTAAACACCATGCTAAACACAGTGGGGGGACATCAAGCAGCTATG
CAAATGTTAAAAGAGACCATCAATGAGGAAGCTGCAGAATGGGATAGGCTACATCCAGTG
CATGCAGGACCTAGTGCACCAGGCCAAATGAGAGAGCCAAGGGGAAGTGATATAGCAGGA
ACTACTAGTACCCTTCAGGAACAAATAGGATGGATGACAAGCAATCCCCCTATCCCAGTA
GGAGAAATCTATAAAAGATGGATAATCCTAGGATTAAATAAAATAGTAAGAATGTATAGC
CCTGTCAGCATTTTGGACATAAGACAAGGACCAAAGGAACCCTTTAGAGACTATGTAGAT
CGGTTCTATAAAACCCTAAGAGCCGAGCAAGCTTCACAGGATGTAAAAAATTGGATGACC
GAAACCTTGTTGGTCCAAAATGCGAACCCAGATTGTAAAACTATCTTAAAAGCATTGGGA
CCAGCAGCTACGTTAGAAGAAATGATGACAGCATGTCAGGGAGTGGGGGGACCCGGTCAT
AAAGCAAGAGTCTTGGCTGAGGCAATGAGCCAAGCAACAGGTGGAAATGCTGTTATGATG
ATGCAGAGAGGCAATTTTAAGGGCCCAAGGAAAATCATTAAGTGTTTCAACTGTGGCAAA
GAAGGGCACATAGCAAAAAATTGCAGGGCTCCTAGGAAAAGGGGCTGTTGGAAATGTGGA
AAGGAAGGACACCAAATGAAAGATTGCACTGAAAGACAGGCTAATTTTTTAGGGAAAATT
TGGCCTTCCTGCAAGGGAAGGCCAGGAAACTTCCTTCAGAGCAGACCAGAGCCGACAGCC
CCACCAGCAGAGAGCTTCGGGTTTGGGGAGGAGGTAGCGCCCTCTCAGAAACAGGAACCG
AAAGACAAGGAGCAGAAAGACCAGGAGCTGTATCCTTCAGCTTCCCTCAAATCACTCTTT
GGCAACGACCCCTAGTCACAGTAAAGATAGAGGGACAGCTAAAGGAAGCTCTATTAGATA
CAGGAGCAGATGATACAGTATTAGAAGAAATGAGTTTGCCTGGAAAATGGAAACCAAAAA
TGATAGGGGGAATTGGAGGCTTTATCAAAGTAAGACAATATGATCAAATACAAGTAGAAA
TCTGTGGACATAAAGCTATAGGTACAGTATTAGTAGGACCTACACCTGTCAATATAATTG
GAAGAAATTTGTTGACTCAGATTGGGTGCACTTTAAATTTTCCAATTAGTCCTATTGATA
CTGTACCAGTAAGATTAAAGCCAGGGATGGATGGCCCAAAAGTTAAACAATGGCCATTAA
CAGAAGAAAAAATAAAAGCACTAACAGAAATTTGTACAGATATGGAAAAGGAAGGAAAAA
TTTCAAGAATTGGGCCTGAAAATCCATACAATACTCCAATATTTGCTATAAAGAAAAAAG
ACAGTACTAAGTGGAGAAAATTAGTAGATTTCAGAGAACTTAATAAAAGAACTCAAGACT
TCTGGGAAGTTCAACTAGGAATACCACATCCTGCAGGACTAAAAAAGAAAAAATCAGTAA
CAGTACTGGATGTGGGTGATGCATATTTCTCAGTTCCATTATATGAAGACTTTAGAAAAT
ATACCGCATTCACCATACCTAGTATAAACAATGAGACACCAGGAATTAGATATCAATACA
ATGTGCTCCCACAAGGATGGAAAGGATCACCGGCAATATTCCAAAGTAGTATGACAAAAA
TCTTAGAACCTTTTAGAAAACAAAATCCAGAAATGGTTATCTATCAATACATGGATGATT
TGTATGTAGGATCTGACTTAGACATAGGGCAGCATCGAATAAAAATAGAGGAATTAAGGG
ACCACCTATTGAAGTGGGGATTTACCACACCAGACAAAAAGCATCAGAAAGAACCTCCCT
TTCTTTGGATGGGTTATGAGCTCCATCCTAATAAATGGACAGTACAGCCTATAAAACTAC
CAGAAAAAGAAAGCTGGACTGTCAATGATATACAGAAGTTAGTGGGAAAATTAAATTGGG
CAAGCCAGATTTATCCAGGAATTAGAGTGAAACAATTATGCAAATGTCTTAGGGGAGCCA
AAGCACTGACAGAAGTAGTACCACTGACAGAAGAAGCAGAATTAGAACTGGCAGAAAACA
GGGAAATTCTAAAAGAACCAGTACATGGAGTGTATTATGACCCATCAAAAGACTTGATAG
CAGAAATACAGAAACAAGGGCCAGACCAATGGACATATCAAATATATCAAGAACAATATA
AAAATCTGAAAACAGGAAAGTATGCAAAAACGAGGGGTACCCACACTAATGATGTAAAGC
AATTAACAGAGGCAGTGCAAAAAATAGCCCAAGAATGTATAGTAATATGGGGAAAGACTC
CTAAATTTAGACTACCCATACAAAAGGAAACATGGGACACATGGTGGACAGAGTATTGGC
AGGCCACCTGGATTCCTGAGTGGGAGTTTGTCAATACCCCTCCTTTAGTTAAATTATGGT
ACCAGTTGGAGAAGGAACCCATAGTAGGAGCAGAAACTTTCTATGTAGATGGGGCAGCTA
ATAGAGAGACTAAATCAGGAAAAGCAGGATATGTTACTGACAGAGGAAGACAGAAAGTTG
TCCCTCTAACTGACACAACAAATCAGAAGACTGAATTGCAAGCCATTAATCTAGCTTTGC
AGGATTCAGGATTAGAAGTAAACATAGTGACAGATTCACAATATGCATTAGGAATCATTC
AAGCACAACCAGATAGGAGTGAATCAGAGTTAGTCAATCAGATCATAGAACAGTTAATAA
AAAAGGAAAAGGTATACCTATCATGGGTACCAGCACACAAAGGGATTGGAGGAAATGACC
AAGTAGATAAATTAGTTAGTAATGGAATCAGAAAAATACTATTCTTGGATGGAATAGATA
AGGCTCAAGACGAACATGAGAAATACCACAGCAATTGGAGAGCAATGGCTAGTGACTTTA
ACCTGCCACCTGTGGTAGCAAAAGAAATAGTAGCTAGCTGTGATAAATGTCAGCTAAAAG
GAGAAGCCTTGCATGGACAAGTGGACTGCAGTCCAGGAATATGGCAATTAGACTGTACAC
ATTTAGAAGGAAAAGTTATCCTAGTAGCAGTCCATGTAGCCAGTGGCTATCTAGAAGCAG
AAGTTATTCCAGCAGAAACAGGGCAGGAAACAGCCTACTTTCTCTTAAAATTAGCAGGAA
GATGGCCAGTAAAAGTAGTACATACAGACAATGGCAGCAATTTCACCAGTGCTGCAGTTA
AGGCTGCCTGTTGGTGGGCAGGTATCAAGCAGGAATTTGGAATTCCCTATAATCCCCAAA
GTCAAGGAGTAGTAGAATCTATGAATAAAGAATTAAAGAAAATTATAGGACAGGTAAGAG
ATCAAGCTGAACAGCTTAAAACAGCAGTACAAATGGCAGTATTCATCCACAATTTTAAAA
GAAAAGGGGGGATTGGGGGGTACAGTGCAGGGGAAAGAATAATAGACATAATAGCAACAG
ACATACAAACGAAAGAATTACAAAAACAAATCATAAAAATTCAAAATTTTCGGGTTTATT
ACAGGGACAGCAGAGATCCAATTTGGAAAGGACCAGCAAAGCTTCTCTGGAAAGGTGAAG
GGGCAGTAGTAATACAAGACAATAGTGAAATAAAGGTAGTACCAAGAAGAAAAGTAAAGA
TCATTAGGGATTATGGAAAACAGATGGCAGGTGATGATTGTGTGGCAAGTAGACAGGATG
AGGATTAGAACATGGAAGAGTTTAGTAAAACATCATATGTATGTTTCAAAGAAGGCTCAA
GGATGGTTGTATAGACATCACTATGACTGTCCAAATCCAAAAATAAGTTCAGAAGTACAC
ATCCCACTAGGAAATGCTAGACTGGTAGTAAAAACATATTGGGGTCTGCATACGGGAGAA
AGAGAATGGCATCTGGGTCAGGGAGTCTCCATAGAATGGAGGAAAAAGAGATATAGCACA
CAAGTAGACCCTGGCCTAGCCGACCGACTAATTCATCTATATTATTTTGATTGTTTTGCA
GAATCTGCTATAAGAAAAGCCATATTAGGACAGATAGTTACTCCTAGGTGTAATTATCAA
GCAGGACATAACAAGGTAGGATCTTTACAATATTTGGCACTAACAGCATTAATAACACCA
AAAAAGATAAAACCACCTTTACCTAGTGTTAGGAAGCTGACAGAAGACAGATGGAACGAG
CACCAGAGGACCAAGGGCCACAGAGGGAGCCATACAATGAATGGGCATTAGAGCTTTTAG
AGGAGCTGAAGAGTGAAGCTGTTAGACACTTTCCTAGGGCGTGGCTTCATGGCCTAGGAC
AACATATCTATGAAACTTATGGGGATACCTGGACAGGAGTTGAAGCTCTAATAAGACACC
TTCAACATCTACTGTTTATCCATTTCAGACTTGGGTGTCAACATAGCAGAATAGGCCTTA
TTCGACAAAGAAGAATAAGAAATGGAGCCAGTAGATCCTAACCTAGAGCCCTGGAACCAT
CCAGGAAGTCAGCCTAGCTCTCCTTGTAACAAGTGTTATTGTAAAAGGTGCTGCTATCAT
TGCCAAGTTTGCTTCATAACAAAAGGCTTAGGCATCTCCTATGGCAGGAAGAAGCGGAGA
CAGCGACGAAGAACTCCTCAAGGCGGTCAGGCTCATCAAGATTCTATACCAAAGCAGTAA
GTAGTACATGTGATGCAATCTTTAGTGATATTGGCAATAGTAGCATTAGTAGTAGCGCTC
ATAATAGCAATAGTTGTGTGGACTATAGTATTCATAGAGTGTAGAAGATTACAAAGGCAA
AGAAAAATAAACTGGTTAATTGATAGAGTAAGAGAAAGAGCAGAAGATAGTGGCAATGAG
AGTGAGGGAGATAGAGAGGAATTATCAGCACTTGTGGGGATGGGGCACCATGCTCCTTGG
AATGTTGATGACATGTAGTGTTACAGGGCAGTTGTGGGTCACAGTTTATTATGGGGTACC
TGTGTGGAAAGAAGCGACCACTACTCTATTTTGTGCATCAGATGCTAAGTCATATAAAGC
AGAGGCACATAATATCTGGGCTACACATGCCTGTGTACCAACAGACCCCAACCCACGAGA
AATAACATTAGAAAATGTCACAGAAAATTTTAACATGTGGAAAAATAACATGGTGGAGCA
GATGCATGAAGATATAATTAGTTTATGGGAGCAAAGCCTAAAACCATGTGTAAAATTAAC
CCCACTCTGTGTCACTTTAGACTGCATTGAATGGAAGAATAACAATAGCAAAAGCAATGT
CACTAATGAGGAGATAGGAATGAAAAACTGCTCTTTCAATATAACCACAGAAGTGAGAGA
TAAGAAGAAGCAAGTATATGCACTTTTTTATAAACTTGATGTGGTACAAATGGATACTAA
TACCAGCTATAGATTAATAAATTGTAATACCTCAGCCATTACACAGGCGTGTCCAAAGAT
AAATTTTGAGCCAATTCCCATACATTATTGTGCCCCAGCTGGATTTGCAATTCTAAAATG
TAATGATAAAGAGTTCAATGGGACAGGTCCATGCAAAAACGTCAGTACAGTGCAGTGTAC
ACATGGGATTAGGCCAGTGGTGTCAACTCAATTGTTATTGAATGGCAGTCTAGCAGAAGA
AGAAATAATAATTAGGTCTGAAAATATCACAGATAATACTAAAAACATAATAGTACAGCT
TAATGAGCCTGTAACAATTAAGTGCATAAGGCCCTACAACAATACAAGACAAGGTATACA
TATAGGACCAGGGCAAGCACTCTATACAACAGATATAATAGGAGATATAAGACGAGCACA
TTGTGAGATTAATAAAACAGAATGGAATACAACTTTACAACAGGTAGCTAAAAAGTTAGG
AGATCTTCTTAACCAGACAGCAATTTTTCAACCATCCTCGGGAGGGGACCTAGAAATTAC
AACACACAGCTTTAATTGTGGAGGGGAATTTTTCTACTGTGATACATCAGAACTATTTAA
TAAGACATCAAACAGTACAGGGGGACCTAGGGATACAATTACACTCCCATGCAGAATAAA
ACAAATCATAAACATGTGGCAGGGAGTAGGAAAAGCAATGTATGCCCCTCCCATTGAAGG
ACTAATCAAATGTTCATCAAATATTACAGGACTATTGTTGACAAGAGATGGGGGTACAAA
TAATAGTAAGGAGGAGACTTTCAGACCTGGAGGAGGAGATATGAGAGACAATTGGAGAAG
TGAATTATACAAATATAAAGTAGTAAGAGTTGAACCACTAGGTCTAGCACCCACCAGGGC
AAAGAGAAGAGTGGTGGAAAGAGAAAAAAGAGCGATAGGACTAGGAGCTGTGTTCCTTGG
GTTCTTGGGAGCAGCAGGAAGCACGATGGGCGCAGCGTCACTGACACTGACGGTACAGGC
CAGACAGTTATTGTCTGGAATAGTGCAACAGCAAAATAATTTGCTGATGGCTATAGAGGC
GCAACAGCATCTGTTGCAACTCACAGTCTGGGGCATTAAACAGCTCCAGGCAAGAGTCCT
GGCTGTGGAAAGATACCTAAAGGATCAACAGCTCCTAGGAATTTGGGGTTGCTCTGGAAA
ACACATTTGCACCACTAATGTGCCCTGGAACTCTAGCTGGAGTAATAAATCTCTAGGGGA
GATTTGGAATAACATGACCTGGATGGAGTGGGAAAGAGAAATCGACAATTACACAGGGTT
AATATATAGCTTAATTGAAGAATCGCAAATCCAGCAAGAAAAGAATGAACAAGAACTATT
GCAAATGGACAAATGGGCAAGTTTGTGGAATTGGTTTAGCATAACAAACTGGCTGTGGTA
TATAAAAATATTCATAATGATAGTAGGAGGCTTAATAGGTTTAAGGATAGTTTTTGCTGC
GCTTTCTTTAGCAAATAGAGTTAGGCAGGGATATTCACCTCTGTCGTTCCAGACCCTCCT
CCCAGTCCCGAGGGGACCAGACAGGCCCGAAGGAACAGAAGACGAAGGTGGAGAGCAAGG
CAAAGGCAAATCCATTCGATTGGTGAACGGATTCTCAGCACTTATCTGGGACGATCTGAG
GAACCTGTGCCTCTTCAGCTACCACCGCTTGAGAGACTTAGTCTTAATTGCAGAGAGGAT
TGTGGAACTTCTGGGACGCAGGGGGTGGGAAGCCCTCAAATACCTGTGGAATCTCCTACA
GTATTGGCTTCAGGAACTAAAGAATAGTGCTATTAGCTTGTTTAATACCACAGCAATAGC
AGTAGCTGAGGGAACAGATAGGGTTATAATAATAGTACAAAGAATTGGTAGAGCTGTTCT
GAATATACCCAGACGAATAAGACAGGGCGCGGAAAGGGCTTTACTATAAAATGGGTGGCA
AATGGTCAAAAAGTAGTATAGTTGGATGGCCTGCTGTAAGGGAAAGAATGAGAAGAACTG
CTCCAGCAGCAGAAGGGGTGGGAGCAGCATCTCGGGACCTAGAAAAACATGGGGCAATCA
CAAGTAGCAATACAGCACAGACCAATCCTGACTGTGCTTGGCTAGAAGCACAAGAAGAGG
ATGAGCAAGTGGGTTTTCCAGTCAGACCTCAGGTACCGTTAAGACCAATGACGTACAAGG
CAGCCCTAGATCTGAGCCACTTTTTAAAAGAAAAGGGGGGACTGGAGAGGTTAATTTGGT
CCAAGAAAAGACAAGAGATCCTTGATCTGTGGGTCTACCACACACAAGGCTACTTCCCTG
ATTGGCAAAATTACACACCAGGGCCAGGGATTAGATATCCACTGACCTTTGGATGGTGCT
TCGAGCTAGTACCAGTTGATCCAAAGGAGGTAGAAGAGGACACTGAAGGAGAGAACAACT
GCTTGTTACACCCTATGAGCCTGCATGGAATGGAGGACCAGGAGAGAGAAGTGTTAATGT
GGAGATTTAACAGTCACCTGGCATTTGAACACAAGGCCCGACTGCTGCATCCGGAGTTCT
ACAAAGACTGCTGACACCGGGTTTTTACAAGGGACTTTCCGCTGGGGACTTTCCAGGGAG
GAGTAACAGGGGCGGGGACTGGGAGTGGCTAACCCTCAGATGCTGCATATAAGCAGCTGC
TTTTTGCCTGTACTGGGTCTCTCTTGTTAGACCAGATTTGAGCCTGAGAGCTCTCTGGCT
AGCTAGGGAACCCACTGCTTAAGCCTCAATAAAGCTTGCCTTGAGTGCTTCAAGTAGTGT
GTGCCCGTCTGTTGTATGACTCTGGTAACTAGAGATCCCTCAGACCCTTTTAGTCAGTGT
GAAAATCTCTAGCA
>D.UG.2007.p191647.JX236670
TGGAAGGGTTAATTTGGTCCCCAAAGAGACAAGAGATCCTTGATCTTTGGGTCTACCACA
CACAAGGCTACTTCCCTGATTGGCAAAACTACACACCAGGGCCAGGGATTAGATATCCAC
TGACCTTTGGATGGTGCTTCGAGCTAGTACCAGTTGATCCAAAGGAGGTAGAAGAGGACA
TTGGAGAGAACAACTGCTTGTTACACCCTCTGAGCCAGCATGGAGTAGAGGACCCGGAGA
GAGAAGTGTTAATGTGGAGATTTAACAGTAGACTAGCATTTGAACACAAGGCCCAAGAGC
TGCATCCGGAGTTCTACAAAGACTGCTGACACCGAGTATTTGACAAGGGACTTTCCGCTG
GGGACTTTCCAGGGAGGCGTAACAGGGGCGGGACTGGGAGTGGCTAACCCTCAGATGCTG
CATATAAGCAGCTGCTTTTTGCCTGTACTGGGTCTCTCTTGTTAGACCAGATCTGAGCCT
GGGAGCTCTCTGGCTAGCTAGGGAACCCACTGCTTAAGCCTCAATAAAGCTTGCCTTGAG
TGCTTCAAGTAGTGTGTGCCCATCTGTTGTGTGACTCTGGTAACTAGAGATCCCTCAGAC
CTCTTTGGTCAGTGTAGAAAATCTCTAGCAGTGGCGCCCGAACAGGGACTTGAAAGCGAA
AGTAGAACCAGAGGAGCTCTCTCGACGCAGGACTCGGCTTGCTGAGCGCGCACAGCAAGA
GGCGAGGGGCAGCGAACGGTGAGTACGCAAAAATTTTTTGACTAGCGGAGGCTAGAAGGA
GAGAGATGGGTGCGAGAGCGTCAGTATTAAGAGGGGGAAGTTTAGATGAATGGGAAAAAA
TTCGGTTGCGGCCAGGGGAAAACAAAAAATATAAACTAAAACATCTAGTATGGGCAAGCA
GGGAGCTAGAACGATTTGCACTTGATCCTGGCCTTTTAGAAACATCAGAAGGCTGTAAAC
AAATAATGGGACAGCTACAACCATCTATTCAGACAGGATCAAAGGAAATTAAATCCTTAT
ATAATACAGTAGCAACCCTCTACTGTGTACATGAAAGGATAAAGGTAGCAGACACCAAGG
AAGCTTTAGATAAGATAGAGGAAGAACAAGCCAAAAGTAAGAAAAAAGCACAGCAAGCAA
CAGCTGACACAAGAACTAACAGCCAGGTCAGCCAAAATTATCCTATAGTGCAAAACCTGC
AGGGGCAAATGGTACACCAAAGCATATCACCTAGAACTTTGAACGCATGGGTAAAAGTAA
TAGAGGAGAAGGCCTTCAGCCCAGAAGTAATACCCATGTTTTCAGCATTATCAGAAGGAG
CCACCCCACAAGATTTAAACACCATGCTAAACACAGTGGGGGGACATCAAGCAGCCATGC
AAATGTTAAAAGAGACCATCAATGAGGAAGCTGCAGAATGGGATAGGTTACATCCAGTGC
ATGCAGGGCCTGTTGCACCAGGCCAAATGAGAGAACCAAGGGGAAGTGATATAGCAGGAA
CTACTAGTAACCTTCAGGAACAAATAGGATGGATGACAAGCAATCCACCTATCCCAGTAG
GAGAAATCTATAAAAGATGGATAATCCTAGGATTAAATAAAATAGTAAGAATGTATAGCC
CTGTCAGCATTTTGGACATAAAACAAGGACCAAAGGAACCCTTTAGAGACTATGTAGATC
GGTTCTATAAAACTCTAAGAGCCGAGCAAGCTTCACAGGATGTAAAAAATTGGATGACAG
AAACCTTGTTGGTCCAAAATGCGAACCCAGATTGTAAAACTATCTTAAAAGCATTGGGAC
CAGCGGCTACATTAGAGGAAATGATGACAGCATGTCAGGGAGTGGGGGGACCTAGTCATA
AAGCAAGAGTTTTGGCTGAGGCAATGAGCCAAGCAAATGGAAACGTGATGATGCAGAGAG
GCAATTTTAGGGGCCCAAGGAAAATCATTAAGTGCTTCAACTGTGGCAAAGAAGGGCACA
TAGCAAAAAATTGCAGGGCTCCTAGGAAAAGGGGCTGTTGGAAATGTGGAAAGGAAGGAC
ACCAAATGAAAGATTGCACTGAAAGACAGGCTAATTTTTTAGGGAAAATCTGGTCTTCCC
ACAAGGGAAGGCCAGGGAACTTCCTTCAGAGCAGACCAGAGCCAACAGCCCCACCAGCAG
AGAGCTTCAGGTTTGGGGAGGAGATAACACCCTCTCAGAAACAGGAGCAGAAAGACAAGG
AGCTGTGTCCTTTAACTTCCCTCAAATCACTCTTTGGCAACGACCCCTTGTCACAGTAAA
AATAGGGGGACAGCTAAGGGAAGCTCTATTAGATACAGGAGCAGATGATACAGTATTAGA
AGAAATAAGTTTGCCAGGAAAATGGAAACCAAAAATGATAGGGGGAATTGGAGGCTTTAT
TAAAGTAAAACAGTATGATCAAATACCTGTAGAAATTTGTGGATATAAAGCTATAGGTAC
AGTATTAGTAGGACCTACACCTGTCAACATAATTGGAAGAAATTTGTTGACTCAGATTGG
GTGCACTTTAAATTTTCCAATTAGTCCTATTGAAACTGTACCAGTAAAATTAAAGCCAGG
AATGGATGGCCCAAAAGTTAAACAGTGGCCATTGACAGAAGAAAAAATAAAAGCACTAAC
AGAAATTTGTGCAGAAATGGAAAAGGAAGGAAAAATTTCAAGAATTGGGCCTGAAAATCC
ATATAATACTCCAATATTTGCCATAAAGAAAAAAGACAGTACAAAGTGGAGAAAATTAGT
AGATTTCAGAGAACTTAATAAGAGAACTCAAGACTTCTGGGAAGTTCAACTAGGAATACC
ACATCCTGCAGGGCTAAAAAAGAAAAAATCAGTAACAGTATTGGATGTGGGTGATGCATA
TTTTTCAGTTCCCTTATACGAAGACTTTAGAAAATATACAGCATTCACCATACCTAGTAC
AAACAATGAGACACCAGGAATTAGATATCAGTACAATGTGCTTCCACAAGGATGGAAAGG
ATCACCAGCAATATTCCAAAGTAGCATGACAAAAATCTTAGATCCTTTTAGAAAACAAAA
TCCAGAAATGGTTATCTATCAGTACATGGATGATTTGTATGTAGGATCTGACTTAGAAAT
AGGGCAGCATAGACTAAAAATAGAGGAATTAAGGGAACACCTATTGAAGTGGGGACTTAC
CACACCAGACAAAAAGCATCAGAAAGAACCTCCATTTCTTTGGATGGGTTATGAACTCCA
TCCTGACAAATGGACAGTACAGCCTATAAAACTGCCAGAAAAAGAAAGCTGGACTGTCAA
TGATATACAGAAGTTAGTGGGGAAATTAAATTGGGCAAGCCAGATTTATTCAGGAATTAA
AGTAAAACAATTATGCAAATGCCTTAGGGGAGCTAAAGCTCTGACAGAAGTAGTACCACT
GACAGAAGAAGCAGAATTAGAATTGGCAGAAAACAGGGAAATTCTAAAAGAACCAGTACA
TGGAGTGTATTATGACCCATCAAAAGATTTAATAGCAGAAATACAGAAACAAGGGCAAGG
CCAATGGTCATATCAAATATATCAAGAACAATATCAAAATCTGAAAACAGGAAAGTATGC
AAAAACGAGGGGTACCCACACTAATGATGTAAAACAATTAACAGAAGTAGTGCAAAAAAT
AGCACAAGAAAGTATAGTGATATGGGGAAAGACTCCTAAATTTAGACTACCCATACAAAA
GGAAACATGGGAAACATGGTGGACAGAGTATTGGCAGGCCACCTGGATTCCTGAGTGGGA
GTTTGTCAATACCCCTCCGTTAGTTAAACTATGGTACCAGTTAGAGAAGGAACCCATAGT
AGGAGCAGAAACTTTCTATGTGGATGGGGCAGCTAATAGAGAGACTAAATTAGGAAAAGC
AGGATATGTTACTGACAGAGGAAGACAGAAAGTTGTCTCTCTAACTGACACAACAAATCA
GAAGACTGAATTACAAGCCATTAATCTAGCTTTGCAGGATTCGGGATTAGAAGTAAACAT
AGTAACAGATTCACAATATGCATTAGGAATCATTCAAGCACAACCAGATAAGAGTGAATC
AGAGTTAGTCAGTCAAATAATAGAGCAGTTAATAAAAAAGGAAAAAGTCTACCTATCATG
GGTACCAGCACACAAGGGGATTGGAGGAAATGAACAAGTAGATAAATTAGTCAGTAATGG
AATCAGAAAAATATTATTCTTGGATGGAATAGATAAGGCTCAAGAAGAGCATGAGAAATA
CCACAACAATTGGAGAGCAATGGCTAGTGATTTTAACCTGCCACCTGTGGTAGCAAAAGA
GATAGTAGCTAGCTGTGATAAATGTCAGTTAAAAGGAGAAGCCTTGCATGGACAAGTGGA
CTGTAGTCCAGGAATATGGCAATTAGATTGTACACATTTAGAAGGAAAAGTTATCCTGGT
AGCAGTCCATGTAGCCAGTGGCTATATAGAAGCAGAAGTTATTCCAGCAGAAACAGGGCA
GGAAACAGCCTACTTTCTCTTGAAATTAGCAGGAAGATGGCCAGTAAAAGTAGTACATAC
AGATAATGGCAGCAATTTCACCAGTGGTGCAGTTAAGGCTGCCTGTTGGTGGGCAGGCAT
TAAGCAGGAATTTGGAATTCCCTACAATCCCCAAAGTCAAGGAGTAGTAGAATCAATGAA
TAAAGAATTAAAGAAAATTATAGGACAGGTAAGAGATCAAGCTGAACATCTTAAGACAGC
AGTACAAATGGCAGTATTCATCCACAATTTTAAAAGAAGAGGGGGGATTGGGGGGTACAG
TGCAGGGGAAAGAATAATAGACATAATAGCAACAGACATACAAACTAAAGAATTACAGAA
ACAAATCATAAAAATTCAAAATTTTCGGGTTTATTACAGGGACAGCAGAGATCCAGTTTG
GAAAGGACCAGCAAAGCTTCTCTGGAAAGGTGAAGGGGCAGTAGTAATACAAGATAATAG
TGACATAAAGGTAGTACCAAGAAGGAAAGTAAAGATCATTAGGGATTATGGAAAACAGAT
GGCAGGTGATGATTGTGTGGCAAGTAGACAGGATGAGGATTAGAACATGGAAGAGTTTAG
TAAAACATCATATGCATGTTTCAAAGAAAACTCACAATTGGTTGTATAGACATCACTATG
ACTGCCCAAACCCAAAAATAAGTTCAGAAGTACACATCCCACTAGGAGACGCTAGACTGG
TAGTAAAAACATATTGGGGTCTGCACACAGGAGAAAGAGAATGGCATCTGGGTCAAGGAG
TCTCCATAGAATGGAGGAAAAGGAGATATAGTACACAAGTAGACCCTGGCCTGGCAGACC
AACTAATTCATATATATTATTTTGATTGTTTTACAGAATCTGCCATAAGAAAAGCCATAT
TAGGACATATAGTTACTCCTAGGTGTATATATCCAGCAGGACATAACCAGGTAGGATCTT
TACAATATTTGGCATTGACAGCATTAATAACACCAAAAAAGATAAAACCACCTTTGCCTA
GTATTAGGAAGTTGACAGAAGATAGATGGAACAAGCCCCAGAAGACCAAGGGCCACAGAG
GGAGCCATACAATGAATGGACATTAGAGCTTTTAGAGGAGCTTAAGAGTGAAGCTGTTAG
ACACTTCCCTAGGGTATGGCTTCATAGCCTAGGACAATATATTTATGAAACCTATGGGGA
TACCTGGACAGGAGTTGAAGCTATAATAAGAATCCTTCAACAGCTACTGTTTATCCATTT
CAGAATTGGGTGTCACCATAGCAGAATAGGCATTATGCGACAGAGAAGAACAAGAAATGG
AGCCAGTAGATCCTAACCTAGAGCCCTGGAACCATCCAGGAAGTCAGCCTAGTACTCCTT
GTAACAAGTGTTATTGTAAAAAGTGCTGCTACCATTGTCAATTGTGCTTCATAACGAAAG
GCTTAGGCATCTCCTATGGCAGGAAGAAGCGGAGACAGCGACGAAGAACTCCTCAAGGCG
ATCAGGCTCATCAAGTTCCTATACCAAAGCAGTAAGTAGTGCATGTAATGCAATCTTTAG
TGATATTAGCAATAGTAGCATTAGTAGTAGCGCTAATACTAGCAATAGTTGTGTGGACTA
TAGTAATCATAGAGTGTGTAAGATTAAAAAGGCAAAGAAAAATAGACTGGTTAATTGATA
GAATAAGAGAAAGAGCAGAAGATAGTGGCAATGAGAGTGAGGGAGATAGAGAGGAATTAT
CAGCACTTGTGGAGATGGGGCACCATGCTCCTTGGGATGTTGATGATATGTAATGTTACA
GGAGAATTTTGGGTCACAGTTTATTATGGGGTACCTGTGTGGAAAGAAGCAACCACTACT
CTATTTTGTGCATCAGATGCTAAATCATATAGAGCAGAGGTACATAATATCTGGGCTACA
CATGCCTGTGTACCAACAGACCCCAACCCACAAGAAATAAAACTAGAAAATGTCACAGAA
AACTTTAACATGTGGAAAAATAACATGGTGGAGCAGATGCATGAGGATATAATCAGTTTA
TGGGATCAAGGCCTAAAACCATGTGTAAAATTAACCCCACTCTGTGTCACGCTAAATTGC
AGTGTCACTAATGAAACTGAGGCAACAGAAATGAGAAACTGCTCTTTCAATATAACCACA
GAAATAAAAGATAAGAAACAGAAAATGCATGCACTTTTTTACAAACTTGATGTGGTACAA
ATAGGTGATAGTAATGCCAGCTACTATAGATTAATAAATTGTAACACTTCAGCCATTACC
CAGGCGTGTCCAAAGGTAACCTTTGAGCCAATTCCCATACATTATTGTGCCCCAGCTGGA
TTTGCGATTCTACAATGTAATGATAAGAAGTTCAATGGGACGGGTCCATGCAAAAATGTC
AGCTCAGTACAGTGTACACATGGGATTAGGCCAGTAGTGTCAACTCAACTGTTGTTAAAT
GGCAGTCTAGCAGAAGAAGAGATAATAGTTAGATCTGAAGAGCTCACAAATAATGCTAAA
ATCATAATAGTACAGCTTAATGAGTCTGTAACAATTAATTGCACAAGGCCCTCCAACAAT
ACAAGACAAAGTATACATCTAGGACCAGGGCGAGCATACTTTACAACAGCAGAAATAACA
GGAAATATAAGACAAGCACATTGTAACATTAGTAGAGCAGACTGGAATAGGACTTTACAA
CAGGTAGCTAACAAATTAGGAGACCTTCTTAACCGGACAACAATAATTTTTAAACCATCC
TCGGGAGGGGACCCAGAAATTACAACACACAGCTTTAATTGTGGAGGGGAATTTTTCTAC
TGTAATACATCAAAATTGTTTAATAGTGAATGGGGGAATAATAATACATTAGATAGAACA
GGGGAAAATGGGAGTACAATCACACTCCCATGCAGAATAAAACAAATTATAAACATGTGG
CAGGGAGTAGGAAAAGCAATGTATGCCCCTCCCATTGCAGGAATAATCCAATGTTCATCA
AATATTACAGGACTATTGTTGACAAGAGATGGGGGTGTAAATAATAATAGTCAGAATGAG
ACCTTTAGACCGGGAGGAGGAGATATGAGAGATAATTGGAGGAGTGAATTATACAAATAT
AAAGTAGTAAGACTTGAACCAATAGGTCTAGCACCCACCAGGGCAAAGAGAAGAGTGGTG
GAAAGAGAAAAAAGAGCAATAGGAATGGGAGCTATGTTCCTTGGGTTCTTAGGAGCAGCA
GGAAGCACGATGGGCGCAGCGTCACTGACGCTGACGGTACAGGCCAGACAATTATTGTCT
GGTATAGTGCAACAGCAAAACAATTTGCTGAAGGCTATAGAGGCGCAACAGCATCTGTTG
CAACTCACAGTCTGGGGTATTAAACAACTCCAGGCAAGAGTCCTGGCTGTGGAAAGCTAC
CTAAAGGATCAACAGCTCCTAGGAATTTGGGGTTGCTCTGGAAAACTCATTTGCACCACT
AATGTGCCCTGGAATTCTAGCTGGAGTAATAAATCTCTAGGGGAGATTTGGGATAACATG
ACCTGGATGGAGTGGGAAAAAGAAATAGACAACTACACAGGTTTAATATACAACTTAATT
GAAGAATCGCAGGTCCAGCAAGAAAGGAATGAACAAAAACTATTGGAATTGGACAAGTGG
GCAAGTTTGTGGAATTGGTTTAGCATAACAAAATGGCTGTGGTATATAAAAATATTCATA
ATGATAGTAGGAGGCTTAATAGGTTTAAGAATAGTTTTTGCTGTGCTTTCTATAGTAAAT
AGAGTTAGGCAGGGATATTCACCTCTATCATTTCAGACCCTCCTCCCGGCCCCGAGGGGA
CCCGACAGGCCCGAAGGAATAGAAGAAGAAGGTGGAGAGCGAGGCAGAGGCAGATCCACG
CGATTGGTGAACGGATTCTTAGCACTTATCTGGGACGACCTCAGGAACCTGTGCCTCTTC
AGCTACCACCGCTTGAGAGACTTAATCTTAATTGCAGCGAGAATTGTGGAACTTCTGGGA
CGCAGGGGGTGGGAAGCCATCAAATACCTGTGGAACCTCCTGCAATATTGGACTCAGGAA
CTAAAGAAGAGTGCCATTAGCTTGTTTGACACCACAGCAATAGCAGTAGCTGAGGGGACA
GATAGGGTTATAGAAGTAATACAAAGAGGTGTTAGAGCTGTTCTTAATATACCCACACGA
ATAAGACAGGGCTTGGAAAGGGCTTTACTATAAAATGGGTGGCAAATGGTCAAAAAGTAG
TATAGTTGGATGGCCTGCTGTAAGGGAAAGAATAAGAAGAACTGAGCCAGCAGCAGAAGG
GGTGGGAGCTGCATCTCGGGACCTGGAAAAGCATGGGGCAATCACAAGTAGCAATACAGC
ACAGACCAATCCTGACTGTGCCTGGCTAGAAGCACAAGAAGAGGAAGAAGTGGGTTTTCC
AGTCAGACCTCAGGTACCGTTAAGACCAATGACTTACAAGGGAGCTCTAGATCTGAGCCA
CTTTTTAAAAGAAAAGGGGGGACTGGAAGGGTTAATTTGGTCCCCAAAGAGACAAGAGAT
CCTTGATCTTTGGGTCTACCACACACAAGGCTACTTCCCTGATTGGCAAAACTACACACC
AGGGCCAGGGATTAGATATCCACTGACCTTTGGATGGTGCTTCGAGCTAGTACCAGTTGA
TCCAAAGGAGGTAGAAGAGGACATTGGAGAGAACAACTGCTTGTTACACCCTCTGAGCCA
GCATGGAGTAGAGGACCCGGAGAGAGAAGTGTTAATGTGGAGATTTAACAGTAGACTAGC
ATTTGAACACAAGGCCCAAGAGCTGCATCCGGAGTTCTACAAAGACTGCTGACACCGAGT
ATTTGACAAGGGACTTTCCGCTGGGGACTTTCCAGGGAGGCGTAACAGGGGCGGGACTGG
GAGTGGCTAACCCTCAGATGCTGCATATAAGCAGCTGCTTTTTGCCTGTACTGGGTCTCT
CTTGTTAGACCAGATCTGAGCCTGGGAGCTCTCTGGCTAGCTAGGGAACCCACTGCTTAA
GCCTCAATAAAGCTTGCCTTGAGTGCTTCAAGTAGTGTGTGCCCATCTGTTGTGTGACTC
TGGTAACTAGAGATCCCTCAGACCTCTTTGGTCAGTGTAGAAAATCTCTAGCA
>D.UG.2007.p191882.JX236673
TGGAAGGGATAGTTTGGTCCCAGCAAAGACAAGATATCCTTGATCTTTGGGTCTACAACA
CACAAGGCTATTTCCCTGATTGGCAGAACTACACACCAGGGCCAGGGACTAGATATCCAC
TGACCTTTGGGTGGTGCTTCCAGTTAGAACCAGTTGATCCAAAGGAAGTAGCAGAGGCCA
CTGAAGGAGAGAACAACTGCCTATTACACCCTATGTGCCAGCATGGAGCAGAGGACCCGG
AGAGAGAAGTGTTGGTGTGGAAGTTTAACAGCAGGCTAGCATTTGAACACAAGGCCCGAG
CAAAGTATCCGGAGTACTACAAAGACTGCTGACACTGAGCTTTCTACAAGGGACTGCTGA
CACCGAGCTTTCTACAAGGGACTTTCCGCTGGGGATTTCCAGGGAGGCGTAACCTGGGCG
GGATTGGGGAGTGGCTAACCCTCAGATGCTGCATATAAGCAGCTGCTTTTTGCCTGTACT
GGGTCTCTCTGGTTAGACCAGATTTGAGCCTGAGAGCTCTCTGGCTAGCTAGGGAACCCA
CTGCTTAAGCCTCAATAAAGCTTGCCTTGAGTGCTTCAAGTAGTGTGTGCCCGTCTGTTG
TGTGACTCTGGTAACTAGAGATCCCTCAGACCTCTTTAGTCAGTGTGGAAAATCTCTAGC
AGTGGCGCCCGAACAGGGACCTGAAAGCGAAAGTAGAACCAGAGAAGTTCTCTCGACGCA
GGACTCGGCTTGCTGAGCGCGCACAGCAAGAGGCGAGGGGCAGCGACTGGTGAGTACGCT
GAATTTTTTGACTAGCGGAGGCTAGAAGGAGAGAGATGGGTGCGAGAGCGTCAGTATTAA
GCGGGGGAAGATTAGATGCATGGGAAAGAATTCGGTTACGGCCAGGGGGAAACAAAAAAT
ATAGACTAAAACATCTAGTATGGGCAAGCAGGGAGTTAGAACGATTTGCACTTAATCCTG
GCCTTTTAGAGACAGAAGAGGGCTGTAAACAACTAATAGCAGCGCTACAACCATCTATTA
ACACAGGATCAGAAGAAATTAGATCATTATATAATACACTAGCAACCCTCTACTGTGTAC
ATAAAAGGATAGAGATAAAAGACACCAAGGAAGCTTTAGAAAAATTGGAGGAAGAACAAA
ACAAAAGTAAGAAAAAGGCACAACAAGCAACAGCTGACACAAAAAACAGCAGTCAGGTCA
GCCAAAATTATCCTGTAGTGCAAAACCTACAGGGACAAATGGTATATCAGAACTTATCAC
CTAGAACTTTGAATGCATGGGTAAAAGTAGTAGAAGAGAAGGCTTTCAGCCCAGAAGTAA
TACCCATGTTTACAGCATTATCAGAAGGAGCCACCCCCGCTGATTTAAACACCATGCTGA
ACACAGTGGGGGGACATCAAGCAGCCATGCAAATGTTAAAAGAGACCATTAATGAGGAGG
CTGCAGAATGGGATAGGATACATCCAGTACATGCAGGGCCTGTTGCACCAGGTCAGATGA
GAGAACCAAGGGGAAGTGATATAGCAGGAACTACTAGTACCCCTCAGGAACAAATAGGGT
GGATGACTAGCAATCCACCCATTCCAGTGGGAGAAATCTATAAAAGATGGATAATTCTGG
GACTAAACAAAATAGTAAGAATGTATAGTCCTGTCAGCATTTTGGACATAAGGCAAGGAC
CAAAGGAACCCTTTAGAGACTATGTAGATCGGTTCTATAAAACTCTAAGAGCCGAGCAAG
CCTCACAGGATGTAAAAAATTGGATGACTGAAACCTTGTTGATCCAAAATGCGAACCCAG
ATTGTAAAATTATCTTAAAAGGATTAGGAGCAGGGGCTACATTAGAAGAAATGATGACAG
CATGTCAAGGAGTAGGGGGACCCAGTCATAAAGCAAGAGTTTTAGCTGAGGCAATGAGCC
AGGCAACAAATTCAAAAGCCATAATGATGCAGGGAGGCAATTTTAAGGGCCCAAGAAAAA
ACGTTAAGTGTTTCAACTGTGGCAAAGAAGGACACATAGCAAGAAATTGCAGGGCACCTA
GGAAAAAAGGCTGTTGGAAATGTGGAAGGGAAGGCCACCAAATGAAAGATTGCACTGAAA
GACAGGCTAATTTTTTAGGGAAAATTTGGCCTTCCCACAAGGGGAGGCCAGGGAACTTCC
TTCAGAACAGACCAGAGCCAACAGCCCCACCAGCAGAGAGCTTCGGGTTTGGGGAGGAGA
TAACCCCCTCTCAGAAACAGGAACAGAAAGACAAGGAACTGTATCCTCTAACCTCCCTCA
GATCACTCTTTGGCAACGACCCATTGTCACAGTAAAGATAGGGGGACAGCTAAAGGAAGC
TCTATTAGATACAGGAGCAGATGATACAGTGTTAGAGGAAATAAATTTGCCAGGAAAATG
GAGACCAAAAATGATAGGGGGAATTGGAGGTTTTATCAAAGTAAGACAGTATGATCACAT
ACCCGTAGAAATTTGTGGACAGAAAGCTATAGGTACAGTATTAGTAGGACCTACACCTGT
CAACATAATTGGAAGAAATTTGTTGACTCAGATTGGCTGCACTTTAAATTTTCCAATTAG
TCCTATTGAAACTATACCAGTAAAATTAAAACCAGGGATGGATGGCCCAAAAGTTAAACA
ATGGCCATTGACAGAAGAAAAAATAAAAGCACTAGCAGAAATTTGTGCAGATATGGAAAA
GGAAGGGAAAATTTCAAAAATTGGGCCTGAGAATCCATACAATACTCCAATATTTGCCAT
AAAGAAAAAAGACAGTACTAAGTGGAGAAAATTAGTAGACTTCAGGGAACTTAATAAAAG
AACTCAAGATTTTTGGGAAGTTCAACTAGGGATACCGCATCCTGCAGGGCTAAAAAAGAA
AAAATCAGTAACAGTACTGGATGTGGGTGATGCATATTTTTCAGTTCCCTTAGATGAAAA
CTTTAGAAAGTATACTGCATTCACCATACCTAGTACAAACAATGAGACACCAGGGATTAG
ATATCAGTACAATGTGCTTCCACAGGGATGGAAAGGATCACCAGCAATCTTCCAAAGTAG
CATGACAAAAATCTTAGAACCCTTTAGAAAACAAAATCCAGACATAGTTATCTATCAATA
CATGGATGATTTGTATGTAGGATCTGACTTAGAAATAGGGCAGCATAGAGCAAAAATAGA
GGAATTAAGGGAACATCTATTGAAGTGGGGATTTACCACACCAGACAAAAAACATCAGAA
AGAACCGCCATTTCTTTGGATGGGTTATGAACTCCATCCTGATAAATGGACAGTGCAGCC
TATAAAACTGCCAGAAAAAGAAAGCTGGACTGTCAATGATATACAAAAGCTAGTAGGAAA
ATTAAATTGGGCAAGTCAAATCTATCCAGGAATTAAAACAAGACACTTATGTAAACTCCT
TAGGGGAGCCAAAGCACTGACAGAAATAATACCACTGACAGAGGAAGCAGAATTAGAACT
GGCAGAAAACAGGGAGATTTTAAAGGAACCAGTGCATGGAGTGTATTATGACCCATCAAA
AGACTTAATAGCAGAAGTACAGAAACAAGGGCAAGGTCAATGGACATATCAAATTTATCA
AGAACCATTTAAGAATCTGAAAACAGGAAAATATGCAAAAATAAGGGGAGCCCACACTAA
TGATGTAAAACAATTAACAGAGGCAGTGCAAAAAATAGCCCAAGAATGTATAGTAATATG
GGGAAAGACCCCTAAATTTAGACTACCCATACAAAAGGAAACATGGGAAGCATGGTGGAT
GGAGTATTGGCAGGCCACCTGGATTCCTGAGTGGGAGTTTGTCAATACCCCGCCTTTAGT
GAAATTATGGTACCAGTTAGAGAATGAACCCATAATAGGAGCAGAAACTTTCTATGTAGA
TGGGGCAGCTAATAGAGAGACTAAATTAGGAAAAGCAGGATATGTTACTAATAAAGGAAG
ACAGAGAGTTATCTCTCTGACTGATACAACAAATCAGAAGACTGAATTACAAGCCATTAA
CCTAGCTTTGCAGGATTCAGGATCAGAAGTAAACATAGTAACAGATTCACAATATGCACT
AGGAATCATTCAGGCACAACCAGACAAGAGTGAATCAGAATTAGTCAATCAAATAATAGA
GCAGTTAATACAAAAGGAAAAGGTCTACCTGACATGGGTACCAGCACATAAGGGGATTGG
AGGAAATGAACAAGTAGATAAATTAGTCAGTAATGGAATCAGGAAAATACTGTTTTTAGA
TGGAATAGATAAGGCTCAAGAAGAGCATGAGAAATACCACAACAATTGGAGAGCAATGGC
TAGTGATTTTAACCTGCCACCTGTAGTAGCAAAAGAAATAGTAGCTAGCTGTGATAAATG
TCAGCTAAAAGGAGAAGCCATGCATGGACAAGTAGACTGTAGCCCAGGAATATGGCAATT
AGATTGTACACATCTAGAAGGAAAAGTTATCATAGTAGCAGTTCATGTAGCCAGTGGCTA
TATAGAAGCAGAAGTAATTCCAGCAGAAACAGGGCAGGAAACAGCCTACTTTCTCTTAAA
ATTAGCAGGAAGATGGCCAGTAAAAGTAGTACATACAGATAATGGCAGCAATTTCACCAG
TGCAGCAGTAAAGGCCGCCTGTTGGTGGGCAGGTATCCAGCAGGAATTTGGAATTCCCTA
CAATCCCCAGAGCCAAGGAGTAGTAGAATCCATGAATAAAGAATTAAAGAAAATTATAGG
ACAGGTAAGAGATCAAGCTGAACATCTTAAGACAGCAGTACAAATGGCAGTACTCATTCA
CAATTTTAAAAGAAAAGGGGGGATTGGGGGGTACAGTGCAGGGGAAAGAATAATAGATAT
AATAGCAACAGACATACAAACTAGAGAATTACAAAAACAAATCACAAAAATTCAAAATTT
TCGGGTTTATTACAGGGACAGCAGAGATCCAATTTGGAAAGGACCAGCAAAGCTTCTCTG
GAAAGGTGAAGGGGCAGTAGTAATACAAGACAATAGTGACATAAAGGTAGTACCAAGAAG
AAAAGCAAAGATCATTAGGGATTATGGAAAACAGATGGCAGGTGATGATTGTGTGGCAAG
TAGACAGGATGAGGATTAAAACATGGAACAGTCTAGTAAAACACCACATGTATATTTCAA
AGAGAGCTAAAGGATGGTTGTATAGACATCACTATGAAAGCCTTCACCCAAAAATAAGTT
CAGAAGTACACATCCCACTAGGAGAAGCTAGGCTGGTAGTAAAAACATATTGGGGTCTGC
ATACAGGAGAAAGAGATTGGCATTTGGGTCAGGGAGTCTCCATAGAATGGAGAAAAAGGA
GATACAGTACACAAGTAGACCCTGGCCTGGCAGACCAACTAATTCATATGTATTATTTTG
ATTGTTTTGCAGAATCTGCTATAAGAAAAGCCATATTAGGACAAGTAGTTAGTCCTAGGT
GTGATTATCAAGCAGGACATAACAAGGTAGGATCTTTACAGTACTTGGCACTAACAGCAT
TAATAACACCAAAAAAGATAAAGCCACCTTTGCCTAGTGTTAGGAAGCTAACAGAAGATA
GATGGAACAAGCCCCAGAAGACCAAGGGCCACAGAGGGAGCCAAACAATGAATGGACATT
AGAGCTTTTAGAGGAACTTAAGAGTGAAGCTGTTAGACACTTTCCTAGGATATGGCTCCA
TAGCTTAGGACAACACATCTATGAAACTTATGGGGATACCTGGGCAGGAGTTGAAGCTAT
AATAAGAATCCTGCAACAACTACTGTTTATTCATTTCAGAATTGGGTGTCAACATAGCAG
AATAGGCATTATTCCACAGAGAAGAGCAAGAAATGGATCCAGTAGATCCTAACCTAGAGC
CCTGGAATCATCCAGGAAGTCAGCCTGGGACTCCTTGTAATAAATGCTATTGTAAAAGGT
GTTGCTATCATTGCTACCTATGCTTCTTAACGAAAGGCTTAGGCATATCCTATGGCAGGA
AGAAGAGAGGACAGCGACGAAGAACTCCTCAGGGTGGTCAAGTTCATCAAGATCCTCTAT
CAAAGCAGTAAGTAATATATGTAATGCAAGCTTTAGAGATATTAGCAATAGTAGCATTAG
TAGTAGCAGCAATACTAGCAATAGTTGTGTGGACTATAGTATTTGTAGAGTGGAGAAGAT
TAAGAAAGCAAAGAAAAATAGACTGGTTAATTGATAGAATAAGAGAAAGAGCAGAAGATA
GTGGCAATGAGAGTGAGGGAGATGAAGAAGAATTATCAGCACTTGTGGAGATGGGGCATC
TTGCTCCTTGGGTTGTTAATGACATGTAGTGTAGCAGAAAAAAAGTGGGTCACAGTTTAT
TATGGGGTACCTGTGTGGAAAGAAGCAAATACCACCCTATTTTGCGCATCAGATGCTAAA
GCATATAAAGCAGAGGCACATAACATCTGGGCTACACATGCCTGTGTACCAACAGACCCC
AACCCACAAGAAATAAAACTGGAAAATGTCACAGAAGACTTTAACATGTGGAAAAATAAC
ATGGTGGAGCAGATGCATGAGGATATAATCAGTTTATGGGATCAAAGTCTAAAACCATGT
GTAAAATTAACCCCACTCTGTGTCACTTTAAACTGCACTGATGCCAGTACTAAGAATATG
ACGAAAGGAATGGAGGGAGAAATAAAAAACTGCACTTTCAATGTAACCACAGTATTAAGA
GACAAGCAGAAAAAAGTAGATGCACTTTTTTATAAACTTGATGTGGTACAAATAGATAAT
AGTACACAAAATGGTAATAGTAGCAATGGTAATAGTAGCAGTTATACATTAATAAATTGC
AATACCTCAGCCATTACACAGGCTTGTACAAAGATAAATTTTGAACCAATTCCCATACAT
TATTGTGCCCCAGCTGGCTTTGCGATTCTAAAGTGTAAAGATAAGATGTTCAAAGGAACA
GGCAAGTGCTACAATGTCAGCACAGTACAATGTACACATGGAATTAGGCCAGTGGTGTCA
ACTCAGCTGCTGTTGAATGGTAGTCTAGCAGAAGAAGAGATAATAATTAGATCTGAAAAT
CTCATAAACAATGCAAAAACCTTAATAGTACATCTCAATGAGTCTATAATGATTAATTGT
ACAAGGCCCTCCAACAATACAAGACACAGTTTACATCTAGGACCAGGGAAAGCATTCTAT
ACAACAGATGTAATAGGAGATATAAGACAAGCACATTGTAATATTAGTGCAAAACAATGG
AATAACACTTTACTACGGGTAGCAAAAAATTTAACAGACCTTTTTAACCAGACAACAATA
AGTTTTGCACCGTCCTCAGGAGGAGACCCAGAAATTACAACACACAGCTTTAATTGTGGA
GGGGAATTTTTCTACTGCGATACATCAAAACTGTTTAATAGCACATGGATACGGCATAAC
AACACATGGAATAGCACATGGAAAGTCGAGGATGAAAATAGTACAGAGATAAGGAATGAT
ACAATCGTGATCTCATGCAGAATAAAACAAATTATAAACATGTGGCAGGAAGTAGGAAAA
GCAATGTATGCCCCCCCTATTAGAGGAGTAATCAATTGTACATCAAATATTACAGGGCTC
TTACTACTAAGGGATGGAGGTACAAATAGGACTAATGAGACCTTCAGACCTGGAGGAGGA
GATATGAGAGACAATTGGAGAAGTGAACTATACAAATATAAAGTAGTAAGAATTGAACCA
CTAGGAATAGCACCCACCAGGGCAAAAAGAAGAGTGGTGGAAAGAGAAAAAAGAGCAATA
GGATTAGGAGCTATGTTCCTTGGGTTCTTGGGAGCAGCAGGAAGCACAATGGGCGCAGCG
TCACTAACGCTGACGGTACAGGCCAGACAGTTATTGTCTGGTATAGTGCAACAGCAAAAC
AATTTGCTGAGGGCTATAGAGGTGCAACAACGACTGTTGCAACTCACAGTCTGGGGCATT
AAACAGCTCCAGGCAAGAATCCTGGCTGTGGAAAGATACCTACAGGATCAACAGCTCCTA
GGAAGTTGGGGTTGCTCTGGAAGACACATTTGCACCACTACTGTGCCCTGGAACTCTAGT
TGGAGTAATAAAACTCTAGGTGATATTTGGAATAACATGACTTGGATGCAGTGGGAAAAA
GAAATTGAAAATTACACAGGTTTAATATACAATTTAATTGAGGAATCACAAACCCAGCAA
GAAAAGAATGAACAAGAGTTACTGGAATTAGACAAATGGGCAAGTTTGTGGAATTGGTTC
AGCATAACACAATGGCTGTGGTATATAAAAATATTCATAATGATAGTAGGAGGCTTGATA
GGGTTAAGAATAGTTTTTGCTGTGCTTTCTGTAGTAAATAGAGTTAGGCAGGGATACTCA
CCTCTATCGTTGCAGACCCTCCTCCCAGTCCCGAGGGAACCCGACAGGCCCGAAGAAACA
GAAGAAGGAGGTGGAGAGCAAGGCAGAGACAGGTCCATTCGATTGGTGAACGGATTATCA
GCACTTATCTGGGACGATCTGAGGAACCTGTGCCTCTTCAGCTACCACCGCTTGAGAGAC
TTACTCTTGATTGTGACGAGGACTGTGGAACTTCTGGGACGCAGGGGGTGGGAAGCCCTC
AAATATCTGTGGAATCTCCTACTGTATTGGCTTCAGGAGCTGAAAAAGAGTGCCATTAGC
TTGTTTAATTCTACAGCAATAGCAGTAGCTGAGGGAACAGATAGGCTTATAGAAGTAGCA
CAAAGATTTTTTAGAGGCATCCTTCACATACCCAGACGAATAAGACAGGGCTTTGAAAGG
GCATTACTGTAAAATGGGAAGCAAGTGGTCAAAAAGTAGTGTAGTGGGATGGCCTGCTGT
AAGGGAAAGAATAAGAAGAACAAGAACTGAACCAGCAGCAGAGGGGGTGGGAGCAGCATC
TCGAGACCTGGAAAAACATGGGGCAATCACAAGTAGCAATACAGCAGAAACCAATCCTGA
TAAGGCCTGGCTAGAAGCACAAGAAGAGGACGAGGAAGTGGGATTTCCAGTCAGACCCCA
GGTGCCATTAAGGCCAATGACTTACAAGGGAGCTTTAGATCTAAGCCACTTTTTAAAAGA
AAAGGGGGGACTGGAAGGGATAGTTTGGTCCCAGCAAAGACAAGATATCCTTGATCTTTG
GGTCTACAACACACAAGGCTATTTCCCTGATTGGCAGAACTACACACCAGGGCCAGGGAC
TAGATATCCACTGACCTTTGGGTGGTGCTTCCAGTTAGAACCAGTTGATCCAAAGGAAGT
AGCAGAGGCCACTGAAGGAGAGAACAACTGCCTATTACACCCTATGTGCCAGCATGGAGC
AGAGGACCCGGAGAGAGAAGTGTTGGTGTGGAAGTTTAACAGCAGGCTAGCATTTGAACA
CAAGGCCCGAGCAAAGTATCCGGAGTACTACAAAGACTGCTGACACTGAGCTTTCTACAA
GGGACTGCTGACACCGAGCTTTCTACAAGGGACTTTCCGCTGGGGATTTCCAGGGAGGCG
TAACCTGGGCGGGATTGGGGAGTGGCTAACCCTCAGATGCTGCATATAAGCAGCTGCTTT
TTGCCTGTACTGGGTCTCTCTGGTTAGACCAGATTTGAGCCTGAGAGCTCTCTGGCTAGC
TAGGGAACCCACTGCTTAAGCCTCAATAAAGCTTGCCTTGAGTGCTTCAAGTAGTGTGTG
CCCGTCTGTTGTGTGACTCTGGTAACTAGAGATCCCTCAGACCTCTTTAGTCAGTGTGGA
AAATCTCTAGCA
>D.UG.2007.pSC191727.JX236679
TGGATGGGTTAATTTGGTCTCCAAAAAGACAAGAGATCCTTGATCTTTGGGTCTACAACA
CACAAGGCTACTTCCCTGATTGGCAAAACTACACACCAGGACCAGGGATTAGATACCCAC
TGACCTTTGGATGGTGCTTCGAGCTAGTACCAGTGGAGCCAAAGGAGGTAGAGGAGGACA
CTGAAGGAGAGAATAACTGCCTGTTACACCCTGCGAACCAGCATGGAATGGACGACCCGG
AGAGAGAAGTGTTAGTGTGGAGATTTAACAGCAAACTAGCATATGAACATAAGGCCAAGA
TAAAGCATCCGGAGTACTTCAAAGACTGCTGACACCGAGCTTTCTACAAGGGACTTTCCA
CCAGGGACTTTCCGGGGAGGCGTAACCGGGGCGGGACTGGGAGTGGCTAACCCTCAGATG
CTGCATATAAGCAGCTGCTCTTTGCCTGTACTGGGTCTCTCTTGCTAGACCAGATTTGAG
CCTGAGAGCTCTCTGGCTAGTTAGGGAACCCACTGCTTAAGCCTCAATAAAGCTTGCCTT
GAGTGCTTCAAGTAGTGTGTGCCCATCTGTTGTGTGACTCTGGTAAACTAGAGATCCCTC
AGACCTCTTTAGTCAGTGTGGAAAATCTCTAGCAGTGGCGCCCGAACAGGGACTTGAAAG
CGAAAGTAGAACCAGAGGAGCTCTCTCGACGCAGGACTCGGCTTGCTGAAGCGCGCACAG
CAAGAGGCGAGGGGCAGCGAACGGTGAGTACGCTGAAATTTTTGACTAGCGGAGGCTAGA
AGGAGAGAGATGGGTGCGAGAGCGTCAGTATTAAGCGGGGGTCAATTAGATGAGTGGGAG
AAAATTCGGTTACGGCCAGGGGGAAGCAAAAAATATAAACTAAAACATATAGTATGGGCA
AGCAGGGAGCTAGAACGATTTGCACTTAATCCTGGCCTATTAGAAACATCAGGAGGCTGT
AAACAAATAATGAAACAGTTACAACCAGCTATTCAGACAGGATCAGAGGAGCTTAAATCA
TTATTTAATACAGTGGCAACCCTCTATTGTGTACATGAAAAGATAAAGGTAGCAGACACC
AAGGAAGCTTTAGACAAGATAGAGGAAGAACAAACCAAAAGTAAGGAAAAAGCACAGCAA
GCAGCTGACACAAGAAACAGCAGCCAGGTCAGCCAAAATTACCCTATAGTGCAAAACATG
CAGGGGCAAATGGTACACCAGGCCCTAACACCTAGAACTTTGAACGCGTGGGTAAAAGTA
ATAGAGGAGAAGAATTTCAGCCCAGAAGTGATACCCATGTTTTCAGCACTATCAGAAGGA
GCCACCCCAACTGATTTAAACACCATGCTAAACACAGTGGGGGGACATCAAGCAGCCATG
CAAATGTTAAAAGAGACCATCAATGAGGAAGCTGCAGAATGGGATAGGACACATCCAGTG
CATGCAGGACCTGTTGCACCAGGCCAAATGAGAGAACCAAGGGGAAGTGATATAGCAGGA
ACTACTAGTACCCTTCAGGAACAAATAGCATGGATGACATCTAATCCACCTATACCAGTA
GGAGAAATCTATAAAAGATGGATAATCCTAGGATTAAATAAAATAGTAAGGATGTATAGC
CCTGTCAGCATTTTGGACATAAGACAAGGACCAAAGGAGCCTTTTAGAGACTATGTAGAT
CGGTTCTATAAAACTCTAAGAGCCGAGCAAGCTTCACAAGATGTAAAAAATTGGATGACT
GAAACCTTGTTGGTCCAAAATGCGAACCCAGATTGTAAAACTATCTTAAAATCATTAGGA
CCAGGGGCTACATTAGAAGAAATGATGACAGCATGTCAAGGAGTGGGGGGACCTGGTCAT
AAAGCAAGAGTTTTGGCTGAGGCAATGAGCCAACTATCAGGTACAAATGCTTCTGTAATG
ATGCAGAGAGGCAATTTTAAGGGCCCAAAGAGAAACATTAAGTGTTTCAACTGTGGCAAA
GAAGGGCACACAGCAAAAAATTGCAGGGCTCCTAGAAAAAGGGGCTGTTGGAAATGTGGA
AAAGAAGGACACCAAATGAAAGATTGCACTGAAAGACAGGCTAATTTTTTAGGGAAATTT
TGGCCTTCCCACAAGGGAAGGCCAGGGAACTTCCTTCAGAGCAGACCGGAGCCATCAGCT
CCACCAGCAGAGATTTTCGGGTTTGGGGAGGAAATGACACTCCCTCAGAAACAGGAGCAA
AAGGACAAGGAGACGTGTCCCTTAGCCTCCCTCAAATCACTCTTTGGCAACGACCCCTCG
TCACAGTAAAGATAGGGGGACAGCTAAAGGAAGCTCTATTAGATACAGGAGCAGATGATA
CAGTGTTAGAGGAAATAAATTTGCCAGGAAAATGGAAACCAAGAATGATAGGGGGAATTG
GAGGTTTTATCAAAGTAAAACAGTATGAGCAAATACCAGTAGAAATCTGTGGACATAAAG
CTATAGGTACAGTACTAGTAGGGCCTACACCTGTCAACATAATTGGAAGAAATTTGTTGA
CTCAGATTGGTTGCACTTTAAATTTTCCAATTAGTCCTATTGAAACTGTACCAGTGAAAT
TAAAGCCAGGGATGGATGGCCCAAAAGTTAAACAATGGCCATTGACAGAAGAAAAAATAA
AAGCACTGACAGAAATTTGTACAGATATGGAAAAGGAAGGAAAAATTTCAAGAATTGGGC
CTGAAAATCCATACAATACTCCAATATTTGCCATAAAGAAAAAAGACAGTAGTAAGTGGA
GAAAATTAGTAGACTTCAGAGAACTTAATAAGAGGACTCAAGACTTTTGGGAAGTTCAAT
TAGGAATACCACATCCTGCAGGGCTAAAAAAGAAAAAATCAGTAACAGTACTGGATGTGG
GTGATGCATATTTTTCAGTCCCCTTAGATAAAGACTTTAGAAAATATACTGCATTCACCA
TACCTAGTATAAACAATGAGACACCAGGAATTAGATATCAGTACAATGTGCTTCCACAAG
GATGGAAAGGATCACCAGCAATATTCCAAAGTAGCATGACAAAAATCTTAGAGCCTTTTA
GAAAGAAAAATCCAGAAGTGATTATCTATCAATACATGGATGATTTGTATGTAGGATCTG
ACTTAGAAATAGGGCAGCATAGAACAAAGATAGAGGAATTAAGGGAACACCTATTGAAGT
GGGGATTCACCACACCAGACAAAAAGCATCAGAAAGAACCTCCATTTCTTTGGATGGGTT
ATGAACTCCATCCTGATAAATGGACAGTACAGCCTATAAAACTGCCAGAAAAAGAAAGCT
GGACTGTCAATGATATACAGAAGTTAGTGGGAAAATTAAATTGGGCAAGCCAGATATATC
CAGGAATTAAAGTAAAACAATTATGCAAATGCATCAGGGGAACCAAAGCATTGACAGAAG
TAGTACCACTGACAAAAGAAGCAGAATTAGAACTGGAAGAAAACAGGGAAATTCTAAAAG
AACCAGTACATGGAGTGTATTATGACCCATCAAAAGACTTAATAGCAGAAATACAGAAAC
AAGGGCAAGATCAATGGACATATCAAATTTATCAGGAACAGTATAAAAATCTAAAAACAG
GAAAGTATGCAAAAACGAGGGGTACCCACACTAATGATGTAAAGCAATTAACAGAGGCAG
TGCAAAAAATAGCCTATGAATGCATAGTAATATGGGGAAAGACTCCTAAATTTAGGCTAC
CCATACAAAAGGAAACATGGGAAACATGGTGGACAGATTATTGGCAGGCCACCTGGATTC
CTGAGTGGGAGTATGTCAATACCCCTCCTTTAGTTAAATTATGGTACCAGTTAGAGAAGG
AACCCATAATAGGAGTAGAAACTTTCTATGTAGATGGAGCAGCTAATAGAGAGACTAAAC
TAGGAAAAGCAGGATATGTTACTGACAGAGGAAGACAGAAAGTTGTCTCTCTAACTGACA
CAACAAATCAGAAGACTGAATTACAAGCCATTAATCTAGCTTTGCAGGATTCGGGATTAG
AAGTAAACATAATCACAGACTCACAATATGCATTAGGAATCATTCAAGCACAACCTGATA
AGAGTGAATCAGAGTTAGTCAATCAAATAATAGAGCAGTTAATAAAAAAGGAAAAGGTCT
ACCTATCATGGGTACCAGCACACAAGGGGATTGGAGGAAATGAACAAGTAGATAAATTAG
TCAGTAATGGAATCAGGAAAATACTATTCTTGGATGGAATAGATAAGGCACAAGAAGAAC
ATGAGAAATACCACAACAATTGGAGAGCAATGGCTAGTGATTTCAACCTGCCCCCTGTGG
TAGCAAAAGAAATAGTAGCCAGCTGTGATAAATGTCAGCTAAAAGGAGAAGCCTTGCATG
GACAAGTAGACTGTAGCCCAGGAATATGGCAATTAGATTGTACACATTTAGAAGGAAAAG
TTATTCTGGTAGCAGTCCATGTAGCCAGTGGCTATATAGAAGCAGAAGTTATTCCAGCAG
AAACAGGGCAGGAAACAGCATACTTTCTCTTGAAATTAGCAGGAAGATGGCCAGTAAAAG
TAGTACATACAGATAATGGCAGCAATTTCACCAGCAATGCAGTAAAGGCCGCCTGTTGGT
GGGCAGGCATCAAGCAGGAATTTGGAATTCCCTACAATCCCCAAAGTCAAGGAGTAGTAG
AATCCATGAACAAAGAATTAAAGAAAATTATTGGACAAGTAAGAGATCAAGCTGAACATC
TTAAGACAGCAGTACAAATGGCAGTATTTGTCCACAATTTTAAAAGAAAAGGGGGGATTG
GGGGGTACAGTGCAGGGGAAAGAATAATAGACATAATAGCATCAGAAATACAAACTAAGG
AATTACAAAAACAAATCACAAAAATTCAAAATTTTCGGGTTTATTACAGGGACAGCAGAG
ATCCAATTTGGAAAGGACCAGCAAAGCTTCTTTGGAAAGGTGAAGGGGCAGTAGTAATAC
AAGACAATAGTGAAATAAAGGTAGTACCAAGAAGAAAAGCAAAGATCATTAGGGATTATG
GAAAACAGATGGCAGGTGATGATTGTGTGGCAAGTAGACAGGATGAGGATTAGAACATGG
AACAGTCTAGTAAAACATCATATGTATGTTTCAAAGAAAGCGAAAGGATGGTTATATAGA
CATCATTATGACTGCACAAACCCAAAAATAAGTTCAGAAGTACACATCCCACTAGGAGAA
GCCAGACTGGTAGTAAAAACATATTGGGGTCTGCATACAGGAGAAAGAGATTGGCATTTG
GGTCAGGGAGTCTCCATAGAATGGAGGAAAAGGAGATATAGCACACAAGTAGACCCTGGC
CTGGCAGACCAACTAATTCATATATATTATTTTGATTGTTTTGCAGAATCTGCCATAAGA
AAAGCCATATTAGGACACATAGTTACTCCTAGGTGTAATTATCAAGCAGGACATAACAAG
GTAGGATCTTTACAATATTTGGCACTGACAGCATTAATAAAACCAAAAAAGATAAAACCA
CCTCTGCCTAGTGTCAAGAAGCTAACAGAGGATAGATGGAACAAGCCCCAGAGGACCAAG
GGCCACAAAGGGAGCCATATAATCAATGGACATTAGAGCTTTTAGAAGAGCTTAAGGCTG
AAGCTGTTAGACACTTTCCTAGGACATGGCTCCATAGCTTAGGACAATATATCTATGCAA
CTTATGGGGATACCTGGACAGGAGTTGAAGCTATAATAAGAATCCTTCAGCAACTACTGT
TTATCCATTTCAGAATTGGATGTCAACATAGCAGAATAGGCATTACTCTACTGAGAAGAA
CAAGAAATGGAGCCAGTAGACCCTAGCTTAGAGCCCTGGAATCATCCAGGAAGTCAGCCT
AGAACTGCTTGTAACAAGTGTTATTGCAAACAATGCTGCTATCATTGTCAAGTGTGCTTC
ATAACAAAAGGCTTAGGCATCTCCTATGGCAGGAAGAAGCGGAGTCAGCGACGACGATCT
TCTCAAAGCGGTCAGGCTAATCAAGATCCTGTACCAGAGCAGTAAGTAGTACATGTAATG
CAACCTCTACAGATATTAGCAATAGTAGGACTAATAGTAGCGCTAATACTAGCAATAGTT
GTGTGGAGTATAGTGTATATAGAGTATAGAAGAATAAGAAAGCAAAGGAAAATAGACTGG
TTAATTGATAGAATAAGAGAAAGAGAAGAAGATAGTGGCAATGAGAGTGAGGGAGATAAA
GAGGAATTATCAGCACTTGTGGAGATGGGGCAGCATGCTCCTTGGGATATTGATGACATA
TAGTGTTGCAGAAAATTTGTGGGTTACAGTTTATTATGGGGTACCTGTGTGGAAAGAAGC
AACCACTACTCTATTTTGTGCATCAGATGCTAAATCATATGTACCAGAAGCACATAATAT
CTGGGCTACACATGCCTGTGTACCAACAGACCCCAACCCACAAGAAATAATACTAGACAA
TGTCACAGAAAACTTTAACATGTGGAAAAATAACATGGTGGAGCAAATGCATGAGGATAT
AATCAGTTTATGGGATCAGAGCCTAAAACCATGTGTAAAATTAACCCCACTCTGTGTTAC
TTTAAACTGCATTGACATTGACTGGAATAGCAATGCAAATGCCAATGCAACTGAAAGTAC
CACTATAGCTGCAACAACCACTGCAGAAGAGAAAATGGAAGTGAAAAACTGCTCTTTCAA
TATAACCACAGAAGTAAGAGATAAGAAGAAGCAAGTACATGCAGTTTTCTATAGACCTGA
TGTAGTACCAATGGGTGATAATAGCTATAGATTAATAAATTGTAATACCTCAGCCGTTAC
ACAAGCGTGTCCAAAGATAACCTTTGACCCAATTCCCATACATTATTGTGCCCCAGCTGG
ATATGCGATTCTAAAATGTAATAACAAGAAGTTCAATGGGACAGGTCCATGCAAAAATGT
CAGCACAGTACAGTGTACACATGGGATTAAGCCAGTGGTGTCAACTCAATTGTTGTTGAA
TGGCAGTCTAGCAGAAGAAGAGATAATAATTAGATCTGAAAATCACACAAATAATGCTAA
AATCATAATAGTACAGCTTAATGAGTCTGTACCAATTAATTGCACAAGGCCCTCCAACAA
TACAAGACAAAGCATGCATATAGGACCAGGGCAAGCAATCTATACAACAAAAATAATAGG
AAATATAAGACAAGCACATTGTAACATAAGTGAAGAAAAATGGAATAAAACTTTAAGAGG
AGTAGCTAAAAAATTAAAAGACCTTTATAATAAGACAACAATAATCTTTGAGCCATCCTC
GGGAGGGGACCTAGAAATTACAACACACAGTTTTAATTGTGGAGGGGAATTTTTCTACTG
CAATACATCAGGACTGTTTAATAGTAAATGGGGGAATGATACAGATACAGGTAATAATAG
TACAAGTGACAAACCAATCACACTCCAGTGCAAAATAAAACAAATTATAAACATGTGGCA
GGGAGTAGGCAGGGCAATGTATGCCCCTCCCATTGAAGGACAAATTAAATGTTCATCAAA
TATTACAGGATTATTATTGACAAGAGATGGTGGTATTGGTGGTAATGAGAATGAGACCTT
CAGGCCGGGAGGAGGAGATATGAGAGATAATTGGAGAAGTGAATTATACAAATATAAAGT
AGTAAAAATTGAACCATTAGGTCTAGCGCCCACCAGGGCAAAGAGAAGAGTGGTGGAAAG
AGAAAAAAGAGCAATAGGACTAGGAGCTGTGTTCCTTGGGTTCTTGGGAGCAGCAGGAAG
CACGATGGGCGCAGCGTCACTGACGCTGACGGTACAGGCCAGACAGGTATTGTCTGGTAT
AGTGCAACAGCAAAACAATTTGCTGAGGGCTATAGAGGCGCAACAGCATCTGTTGCAACT
CACAGTCTGGGGCATTAAACAGCTCCAGGCAAGAGTCCTGGCTGTGGAAAGCTACCTAAA
GGATCAACAGCTCCTAGGAATTTGGGGTTGCTCTGGAAAACACATTTGCACCACTACTGT
GCCCTGGAACGCTAGCTGGAGTAATAAATCTCTAGATGTGATTTGGAATAACATGACCTG
GATGGAGTGGGAAAGAGAAATTGACAATTACACAGGGGAGATATACAGATTAATTGAAGA
ATCGCAAACCCAGCAAGAAAAGAATGAACAAGAGCTATTGCAATTGGACAAATGGGCAAG
TTTGTGGAATTGGTTTAGCATAACAAACTGGCTGTGGTATATAAGAATATTCATAATGAT
AGTAGGAGGCTTAATAGGTTTAAGAATAGTTTTTGCTGTGCTTTCTGTAGTAAATAGAGT
TAGGCAGGGATATTCACCTCTATCGTTGCAGACCCTTATCCCAGCCCCGAGGGGACTCGA
AAGGCCCGAAGGAATAGAAGAAGAAGGTGGAGAGCGAGGCAGAGACAGATCCATTCAATT
GGTGAACGGATTCTCAGCACTTATCTGGGACGATCTGAGGAACCTGTGCCTCTTCAGCTA
CCACCACTTGAGAAGCTTAATCTTAATTGCAGCGAGGACTGTGGAGATTCTGGGACGCAG
GGGGTGGGAAGCAATCAAGTATCTGTGGAACCTCCTGCAATACTGGATTCAGGAGCTGAA
AAGTAGTGCTATTAGTTTGTTTGACACCACAGCAATAGCAGTAGCAGAAGGGACAGATAG
GATTATAGAAATAATACAAAGAGGATTTAGAGCTATTCTTAATATACCCACAAGAATAAG
ACAGGGCTTGGAAAGGGCTTTACTATAAAATGGGTGGCAAATGGTCAAAAAGTAGTATAG
TTGGATGGCCTGCTATAAGGGAAAGAATAAGAAGAACTGATCCAGCAGCAGAAGGGGTGG
GACCAGCCTCTCGGGACCTTGAGAGACATGGGGCAATCACAAGCAGTAATACAGCACAGA
ATAATGCTGCCTGTGCCTGGCTAGAAGCACAAGAAGAGAGCGGGGAAGTGGGTTTTCCAG
TCAGACCTCAGGTACCATTAAGACCAATGACTTACAAAGGAAGTTTGGATTTAAGCCACT
TTTTAAAAGAAAAGGGGGGACTGGATGGGTTAATTTGGTCTCCAAAAAGACAAGAGATCC
TTGATCTTTGGGTCTACAACACACAAGGCTACTTCCCTGATTGGCAAAACTACACACCAG
GACCAGGGATTAGATACCCACTGACCTTTGGATGGTGCTTCGAGCTAGTACCAGTGGAGC
CAAAGGAGGTAGAGGAGGACACTGAAGGAGAGAATAACTGCCTGTTACACCCTGCGAACC
AGCATGGAATGGACGACCCGGAGAGAGAAGTGTTAGTGTGGAGATTTAACAGCAAACTAG
CATATGAACATAAGGCCAAGATAAAGCATCCGGAGTACTTCAAAGACTGCTGACACCGAG
CTTTCTACAAGGGACTTTCCACCAGGGACTTTCCGGGGAGGCGTAACCGGGGCGGGACTG
GGAGTGGCTAACCCTCAGATGCTGCATATAAGCAGCTGCTCTTTGCCTGTACTGGGTCTC
TCTTGCTAGACCAGATTTGAGCCTGAGAGCTCTCTGGCTAGTTAGGGAACCCACTGCTTA
AGCCTCAATAAAGCTTGCCTTGAGTGCTTCAAGTAGTGTGTGCCCATCTGTTGTGTGACT
CTGGTAAACTAGAGATCCCTCAGACCTCTTTAGTCAGTGTGGAAAATCTCTAGCA
>D.UG.2008.p191859.JX236672
TGGAAGGGTTAGTTTGGTCCCAGCAAAGACAAGATATCCTTGATCTTTGGATCTACAACA
CACAAGGCTACTTCCCTGATTGGCAAAACTACACACCAGGGCCAGGGGTCAGATATCCTC
TGACCTTTGGATGGTGCTTCCAGCTAGTACCAGTAGAGGCAAAGGATGTAGATGAGAACA
CTGAAGGAGAGAACAACTGCTTGTTACACCCTGCAAGCCAGCACGGAATGGATGACCCAG
AGAAAGAAGTGCTAGTGTGGAGATTTGACAGCAGACTGGCATTTGAACACAAGGCCAAAA
CGAAGCATCCGGAGTTCTATAAAGACTGCTGACACTGAGTTAAGACTGCTGACACCAAGC
TTTCTACAAGGGACTTTCCGCTGGGGACTTTCCAAGAGGCGTAACCGGGGCGGGACTGGG
AGTGGCTAACCCTCAGATGCTGCATATAAGCAGCTGCTTTTTGCCTGTACTGGGTCTCTC
TTGCTAGACCAGATCTGAGCCCGGGAGCTCTCTGGCTAGCTAGGGAACCCACTGCTTAAG
CCTCAATAAAGCTTGCCTTGAGTGCTTCAAGTAGTGTGTGCCCATCAATTGTGTGACTCT
GGTATCTAGAGATCCCTCAGACCTCTTTAGTCCGGGTGGAAAATCTCTAGCAGTGGCGCC
CGAACAGGGACGCGAAAGCGAAAGTAGAACCGGAGAAGATCTCTCGACGCAGGACTCGGC
TTGCTGAAGCGCGCACAGCAAGAGGCGAGGGGCAGCGAACCGTGAGTACGCTGAAATTTT
TGACTAGCGGAGGCTAGAAGGAGAGAGATGGGTGCGAGAGCGTCAGTAATAAGTGGGGAA
GAATTAGATGAATGGGAAAAAATTCGGTTACGGCCAGGAGGAAGCAAAAAATATAAACTA
AAACATATAGTATGGGCAAGCAGGGAACTAGAACGATATGCACTTAATCCTGGACTTTTA
GAAACATCAGAAGGCTGTAAACAAATAATAGCACAGCTACAACCAGCTATCCAGACAGGA
TCAGAGGGACTTAAATCATTATATAATACAGTAGCAACCCTCTATTGTGTACATGCAAGA
ATAAAAGTAGCAGACACCAAAGAAGCTTTAGACAAAATAGAGGAAGAACAAGCCAAAAGT
AAGAAAAAGGCACAGCAAGCAGCAGCTGACACAAAAAACAGCAGCCAGGTCAGCCAAAAT
TTCCCTATAGTGCAAAACCTACAGGGACAGATGGTACATCAGGCCATATCACCTAGAACT
TTGAATGCATGGGTAAAAGTAATAGAGGAAAAGGCTTTCAGCCCAGAAGTAATACCCATG
TTCACAGCATTGTCAGAAGGAGCCACCCCACAAGATTTAAATACCATGCTAAACACAGTG
GGGGGACATCAAGCAGCCATGCAAATGTTAAAAGAGACCATCAATGAGGAGGCTGCAGAA
TGGGATAGGCTACATCCAGTGCAGGCAGGGCCTAATCCACCAGGCCAGATAAGAGAACCA
AGGGGAAGTGATATAGCAGGAACTACTAGTAACCTTCAGGAACAAATAGCATGGATGACT
AGCAATCCACCTATTCCAGTAGGAGAAATCTATAAAAGATGGATAATCCTAGGATTAAAT
AAAATAGTAAGGATGTATAGCCCTGTCAGCATTTTGGACATAAGACAAGGACCAAAGGAA
CCCTTTAGGGACTATGTAGATCGGTTCTATAAAACTCTAAGAGCCGAGCAAGCTTCACAG
GATGTAAAAAATTGGATGACTGAAACCTTGTTGGTCCAAAATGCGAACCCAGATTGTAAA
ACTCTCTTAAAAGCACTGGGACCAGCGGCTACACTAGAAGAAATGATGACAGCATGTCAG
GGAGTAGGAGGACCTGGTCATAAAGCAAGAGTCTTGGCTGAGGCAATGAGCCAAGCAAAT
GGAAACACTGTCATGATGATGCAGAGAGGCAACTTTAAGGGCCCAAGGAAAACCATTAAG
TGTTTCAATTGTGGCAAAGAAGGGCACATAGCAAAAAATTGCAGGGCTCCTAGGAAAAAG
GGCTGTTGGAAATGTGGAAGGGAAGGACATCAAATGAAAGATTGCACTGAAAGACAGGCT
AATTTTTTAGGGAAAATTTGGCCTTCCCAGAAGGGGAGGCCAGGAAATTTCCTTCAGAAC
AGGACAGAGCCAACAGCCCCACCAGCAGAGAGTTTCGGGTTTGGGGAGGAGATAACACCA
CCCTCCCAGAACCAGGAGAAGAAAGACAAGGAGCTGTATCCCTCAGCTGCCCTCAAATCA
CTCTTTGGCAGCGACCCCTTGTTACAGTAAAAATAGGGGGACAACTAAAGGAAGCTCTAT
TAGATACAGGAGCAGATGATACAGTAGTAGAAGAAATGAATTTGCCAGGAAAATGGAAAC
CAAAAATGATAGGGGGAATTGGAGGATTTATCAAAGTAAGACAATATGACCAAATAACAG
TAGACATTTGTGGATACAAAGCTGTAGGTACAGTATTAGTAGGACCTACACCTGTCAACA
TAATTGGAAGGAATTTGTTGACTCAAATTGGTTGCACTTTAAATTTTCCAATTAGTCCTA
TTGAAACTGTACCAGTAAAATTAAAGCCAGGGATGGATGGTCCAAAAGTTAAACAATGGC
CATTGACAGAAGAAAAAATAAAAGCACTAACAGAAATTTGTAAAGAAATGGAAAAGGAAG
GGAAAATCTCAAAAATTGGGCCTGAAAATCCATACAATACTCCAATATTTGCCATAAAGA
AAAAAGATAGTACTAAGTGGAGAAAATTAGTAGATTTCAGAGAACTTAATAAGAGAACTC
AAGACTTCTGGGAAGTCCAACTAGGGATACCACACCCTGCAGGGTTAAAGAAGAAAAAAT
CAGTAACAGTACTAGATGTGGGTGATGCATATTTTTCAGTTCCCTTATATGAAGACTTTA
GAAAATATACTGCATTCACCATACCTAGTATAAACAATGAGACACCAGGAATTAGATATC
AATACAATGTGCTTCCACAGGGATGGAAAGGATCACCTGCAATATTCCAATGTAGCATGA
CAAAAATTTTAGAACCTTTTAGAAAACAAAATCCAGAAATAGTGATCTATCAATACATGG
ATGATCTGTATGTAGGATCTGACTTAGAAATAGAACAGCATAGAATAAAAATAGAGGAGT
TAAGGGAACACTTATTGAAATGGGGATTTACTACACCAGACAAAAAGCATCAGAAAGAAC
CTCCATTTCTTTGGATGGGTTATGAACTCCATCCTGATAAATGGACAGTGCAGCCTATAG
AACTACCAGAAAAAGAAAGCTGGACTGTCAATGATATACAGAAGCTAGTGGGAAAATTAA
ATTGGGCAAGCCAGATTTATCCAGGAATTACAGTAAAACATTTATGCAAATGCCTTAGGG
GAGCCAAAGCACTGACAGAAGTAGTACCACTGACAGAAGAAGCAGAATTAGAACTGGCAG
AAAACAGAGAAATTCTAAAGGAACCAGTACATGGGGTATATTATGACCCAACAAAAGAAT
TAATAGCAGAAATACAGAAACAAGGGCAAGGCCAATGGACATATCAAATATACCAAGAAC
AGTATAAAAATTTGAAAACAGGAAAGTATGCAAAAACAAGGGGTATTCATACTAATGATG
TAAAACAATTAACAGCAGCAGTGCAAAAAATAGCCCAAGAATGTATAGTGATATGGGGTA
AGACTCCTAAATTTAGACTACCCATACAAAAGGAAACATGGGAAACATGGTGGACAGATT
ATTGGCAGGCTACCTGGATTCCTGAGTGGGAGTTTGTCAATACTCCTCCTTTAGTTAAAT
TATGGTACCAGTTAGAAAAGGAACCAATAGCAGGAGTAGAAACTTTCTATGTAGATGGGG
CAGCTAATAGAGAGACTAAATTAGGAAAAGCAGGATATGTTACTGACAGAGGAAGACAGA
AAATTGTCTCTTTCACTGACACAACAAATCAGAAGACTGAATTACAAGCCATTAATCTAG
CCTTGCAGGACTCAGGATTAGAAGTAAACATAGTAACAGACTCACAATATGCATTAGGAA
TCATTCAAGCACAACCAGATACGAGTGAATCAGAGTTAGTCAATCAAATAATAGAGCAGT
TAATAAAAAAGGAAAAGGTCTACCTATCATGGGTACCAGCACACAAGGGAATTGGAGGAA
ATGAACAAGTAGATAAATTAGTCAGTAATGGAATCAGGAGAGTACTATTCTTGGATGGAA
TAGATAAGGCTCAAGAAGAACATGAAAAATACCATAACAATTGGAGGGCAATGGCTAGTG
ATTTTAACCTGCCACCTGTGGTAGCAAAAGAAATAGTAGCTAGCTGTGAGAAATGTCAGC
TAAAAGGAGAAGCCTTGCATGGACAAGTAGACTGTAGTCCAGAAATATGGCAATTAGATT
GCACACATTTAGAAGGAAAAGTTATCCTGGTAGCAGTCCATGTAGCCAGTGGCTATATAG
AAGCAGAAGTTATCCCAGCAGAAACAGGGCAGGAAACAGCCTATTTCATCTTGAAATTAG
CAGGAAGATGGCCAGTAAAAGTAATACATACTGACAATGGCAGCAATTTCACCAGCAATG
CAGTTAAGGCCGCCTGTTGGTGGGCAGGCATCAAGCAGGAATTTGGAATTCCCTACAATC
CCCAAAGTCAAGGAGTAGTAGAATCTATGAATAAAGAATTAAAAAAGATTATAGGACAAA
TAAGAGATCAAGCTGAACACCTTAGGACAGCAGTACAAATGGCAGTATTCATCCACAATT
TTAAAAGAAAAGGGGGGATTGGGGGGTACAGTGCAGGGGAAAGAATAATAGACATAATAG
CAACAAACATACAGACTAAAGAATTACAAAAACAAATTACAAAAATTCAAAATTTTCGGG
TTTATTACAGGGACAGCAGAGATCCAATTTGGAAAGGACCAGCAAAACTTCTCTGGAAAG
GTGAAGGGGCAGTAGTAATACAAGAGAATAGTGAAATCAAGGTAGTACCAAGAAGAAAAG
CAAAGATCATTAGGGATTATGGAAAACAGATGGCAGGTGATGATTGTGTGGCAAGTAGAC
AGGATGAGGATTAGTACATGGAAAAGTTTAGTAAAATATCACATACATATTTCAAAGAGA
GCTCAAGGATGGTTGTATAGACATCACTATGACTGTTTCAACCCAAAAATAAGTTCAGAG
GTACACATCCCACTAGGAGACGCTAGACTGGTAGTAAGAACATATTGGGGTCTACATACA
GGAGAAAGAGAATGGCATCTGGGTCAGGGAGTCTCCATAGAATGGAGAAAAAGGAAATAT
AGCACACAAGTAGACCCTGGCCTGGCAGATCAACTAATTCATATATATTATTTTGATTGT
TTTGCAGAATCTGCCATAAGAAAAGCCATATTAGGACACATAGTTACTCCTAGGTGTATT
TATCCAGCAGGACATAACAAGGTAGGATCTTTGCAATATTTGGCACTAACAGCATTAATA
AAACCAAAACAGATAAAGCCACCTTTGCCTAGTGTTAGGAAGCTGACAGAAGACAGATGG
AACAAGCCCCAGAGGACCAAGGGCCACAGAGGGAGCCATACAATGAATGGGCATTAGGGC
TTTTAGAGGAGCTTAAGAATGAGGCTGTTAGACACTTTCCTAGGATATGGCTTCATGGCT
TAGGACAATATATCTATGACACTTATGGAGATACCTGGGCAGGAGTTGAGGCTCTAGTAA
GAATCCTTCAGCAACTACTGTTTATACATTTCAGAATTGGATGTCAACATAGCAGGATAG
GCATTAATTTACAGAGAAGAAGAAATGGAGCCCGTAGATCCTAGCCTAGAGCCTTGGAAT
CATCCAGGAAGTCAGCCTGGGACTCCTTGTAACAGCTGTTATTGTAAACAGTGCTGCTAT
CATTGTCAATTGTGCTTCATAACGAAAGGCTTAGGCATCTCCTATGGCAGGAAGAAGCGG
AGACAGCGACGAAGAACTCCTCAAGGCGGTCAGGCTCATCAAGATCATATATCAAAGCAG
TAAGTAGTACATGTAATGAAACCTTTAGTGATATTAGCAATAGTAGCATTAGTAGTAGCG
CTAATAATAGCAATAGTTGTGTGGACTATAGTATTCATAGAGTGTAGAAGACTTAGGAGG
CAAAAAAGAATAGACTGGTTAATTGATAGAATAAGAGAAAGGGCAGAAGATAGTGGCAAT
GAGAGTGAAGGAGATGAAGAGGAATTGGTGGGGATGGGGCATCTTGCTCCTTGGATTGTT
GATGACATGTAGTGTTACAGGAAAATTGTGGGTCACAGTTTATTATGGGGTACCTGTGTG
GAAAGAAGCAAATGCCACTCTGTTTTGTGCATCAGATGCTAAAGCATATAAAGCAGAGGC
ACATAATATCTGGGCTACACATGCCTGTGTACCAACAGACCCCAACCCACAAGAAGTAAT
ACTAGAAAATGTCACAGAAAACTTTAATATGTGGAAAAATAACATGGTGGAGCAGATGCA
TGAGGATATAATCAGTTTATGGGATCAAAGCCTAAAACCATGTGTAAAACTAACCCCACT
CTGTGTCACTTTAAACTGCACTGATAATGTAAATGTCATAAATGCCACTGGAACTGAAAT
ATCATCCAATAGCACAGGAATGACAAACTGCTCTTTCAATATGACTACAGAATTAAAAGA
TAAGCAAAAGAAAGTAACTTCACTTTTTTATAAACTTGATGTGGTACCAATAGATACAGA
AAATAATAATAATAGTAGCTACAATAGCTATAGATTAATAAATTGTAATACCTCAGCCAT
TACACAGGCGTGTCCAAAGGTGTCCTTTGAACCAATTCCCATACATTATTGTGCTCCAGC
TGGATTTGCGATTCTAAAATGTAACAATAAGACATTCAATGGGAAGGGTCCATGCACAAA
TGTCAGCACAGTACAGTGTACACATGGAATTAAACCAGTAGTGTCAACTCAACTGTTGTT
AAATGGCAGTCTAGCAGAAGAAGAGATAATGATTAGATCTGAAAATCTCACAGATAATGC
TAAAACCATAATAGTACAGCTTAATAAGTCTATAGCAATTAATTGCACGAGGCCCAGCAA
CAATACAAGACAAAGCACACGCATAGGACCAGGGCAAGTGTTCTATAGAACAACAGACAT
AATAGGAGATATAAGACAAGCACATTGTAATATTAGTAAAAAACAATGGAATGAAACTTT
AGAACAGGTAGCAGAAAAATTAGGAGACCTTTTTAAAAAGACAACAATAATTTTTAAACC
ATCCTCGGGAGGGGACCCAGAAATTACAACACACAGCTTTAATTGTGGAGGGGAATTTTT
CTACTGCAATACATCAAGACTGTTTAATAGCACATGGACAAAAAATAACACATGGGCAAA
TAATAGTACAATAAATGAGACAGAGGTTATCACACTCCCATGCAGAATAAAACAAATTAT
AAACATGTGGCAGGGAGTAGGAAAAGCAATGTATGCCCCTCCCATTGCAGGAAAAATCCA
CTGTTCATCAAACATTACAGGACTACTGTTGACAAGAGATGGTGGTAGTCCAAATAATGG
GACTAATGACACCTTCAGACCTGGAGGGGGAGATATGAGAGACAATTGGAGAAGTGAATT
ATATAAATATAAAGTAGTAAGAATTGAACCACTGGGTCTAGCACCCACCAAGGCAAAGAG
AAGAGTGGTGGAAAGAGAAAAAAGAGCAATAGGACTAGGAGCCCTGTTCCTTGGGTTCTT
GGGAACAGCAGGAAGCACGATGGGCGCAGCGTCACTGACGCTGACGGTACAGGCCAGACA
GTTATTGTCTGGTATAGTGCAACAGCAAAACAATTTGCTGAGAGCTATAGAGGCGCAACA
GCATCTGTTGCAACTCACAGTCTGGGGCATTAAACAGCTCCAGGCAAGAGTCCTGGCTGT
AGAAAGATACCTAAAGGATCAACAGCTCCTAGGCATTTGGGGTTGCTCTGGAAAACACAT
TTGCACCACTAATGTGCCCTGGAATTCTAGCTGGAGTAATAGATCTCTAGATTACATTTG
GAATAACATGACCTGGATGGAGTGGGAAAAGGAAATTGACAATTACACAGGGGTAATATA
CAGCTTAATTGAAGAATCGCAACTCCAGCAAGAAAGGAATGAAAAGGACCTATTGGAATT
GGACAAATGGGCAAGTTTGTGGAATTGGTTTGCCATATCAAATTGGCTGTGGTATATAAA
AATATTCATAATGATAGTAGGAGGCTTGATAGGTTTAAGAATAGTTTTTGCTGTGCTTTC
TATAGTAAATAGAGTTAGGCAGGGATATTCACCTCTGTCATTTCAGACCCTCCTCCCAAC
CCCACGGGGACCCGCCAGGCCCGAAGGAATAGAAGAAGAAGGTGGAGAGCAAGGCAGAGA
CAGATCCATTCGATTGCTGACCGGATTGTCAGAACTTATCTGGGACGACCTGAGGAACCT
GTGCCTCTTCAGCTACCACCACTTGAGAGACTTAATCTTAATTGCAGCGAGGATTGTGCA
ACTTCTGGGACGCAGGGGGTGGGAAGCCCTCAAATATCTTTGGAACATCCTCCAGTATTG
GATCCAGGAACTGAAGAATAGTGCTATCAGCTTGTTTGATACCATAGCAATAGCAGTAGC
TGGGGGGACTGATAGGATTATAGAATTAGCACAAAGGCTTGGTAGAGGGATTCTTAACAT
ACCCACAAGAATAAGACAAGGCCTGGAAAGAGCTTTACTATAAGATGGGTGGCAAATGGT
CAAAAAGTAGCATAGTTGGATGGCCTGCTATAAGGGAAAGAATAAGAAGAACTAATCCTA
ATAATCCTGAGCCAGCAGCAGAAGGGGTGGGAGCAGCATCTCGGGACCTGGCTAGACATG
GGGCAATCACAAACAGCAATACTGCACAGAATAATCCTGACGTTGCCTGGGTAGAGGCAC
AAGAACAAGATGAGGAAGTGGGTTTTCCAGTTAGACCTCAGGTACCATTAAGACCAATGA
CTTACAAGGGAGCGTTAGATCTGAGCCACTTTTTAAAAGAAAAGGGGGGACTGGAAGGGT
TAGTTTGGTCCCAGCAAAGACAAGATATCCTTGATCTTTGGATCTACAACACACAAGGCT
ACTTCCCTGATTGGCAAAACTACACACCAGGGCCAGGGGTCAGATATCCTCTGACCTTTG
GATGGTGCTTCCAGCTAGTACCAGTAGAGGCAAAGGATGTAGATGAGAACACTGAAGGAG
AGAACAACTGCTTGTTACACCCTGCAAGCCAGCACGGAATGGATGACCCAGAGAAAGAAG
TGCTAGTGTGGAGATTTGACAGCAGACTGGCATTTGAACACAAGGCCAAAACGAAGCATC
CGGAGTTCTATAAAGACTGCTGACACTGAGTTAAGACTGCTGACACCAAGCTTTCTACAA
GGGACTTTCCGCTGGGGACTTTCCAAGAGGCGTAACCGGGGCGGGACTGGGAGTGGCTAA
CCCTCAGATGCTGCATATAAGCAGCTGCTTTTTGCCTGTACTGGGTCTCTCTTGCTAGAC
CAGATCTGAGCCCGGGAGCTCTCTGGCTAGCTAGGGAACCCACTGCTTAAGCCTCAATAA
AGCTTGCCTTGAGTGCTTCAAGTAGTGTGTGCCCATCAATTGTGTGACTCTGGTATCTAG
AGATCCCTCAGACCTCTTTAGTCCGGGTGGAAAATCTCTAGCA
>F1.-.2003.LA21LeAn.KU168275
TGGATGGGTTAACTTACTCCAAGAAAAGACAGGATATCCTTGATCTGTGGGTTTACCACA
CACAAGGCTACTTCCCTGATTGGCAGAACTACACACCAGGGCCAGGGATCAGATATCCAC
TGACCTTGGGGTGGTGCTACAAGCTAGTACCTGTTGATCCAGAGGAGGTAGAAAAGGCCA
ATGAAGGAGAGAACAACTGCCTGCTACACCCCATGAGCCAACATGGGATGGATGATGCAG
ACAAAGAAGTCCTGATGTGGAAGTTTGACAGCCGCCTGGCACTGAGACACATAGCCAGAG
AGAGACATCCAGAGTTCTACCAAGACTGAGACTGCTGACACTGCTGACACAGAGATTGCT
GATACAGAAGAATCTAAAGGGACTTTCCACTGGGGACTTTCCAGAGGGCGGTCCGGAGGG
CGGGACTGGGGAGTGGCTCACCCTCAGATGCTGCATATAAGCAGCTGCTTTTCGCCTGTA
CTGGGTCTCTCTGGTTAGACCAGATTTGAGCCCGGGAGCTCTCTGGCTAGCTAGGGAACC
CACTGCTTAAGCCTCAATAAAGCTTGCCTTGAGTACTTTAAGTAGTGTGTGCCCGTCTGT
TGTGTGACTCTGGTAACTAGAGATCCCTCAGACCATTCTAGTCAGTGTGGAAAATCTCTA
GCAGTGGCGCCCGAACAGGGACCTGAAAAGCGAAAGTAGAACCAGAGGAGAACTCTCGAC
GCAGGACTCGGCTTGCTGAAGTACTCAAGGCAAGAGGCGAGAGGGGCGACTGGTGAGTAC
GCCAATTTTTGACTAGCGGAGGCTAGAAGGAGAGAGATGGGTGCGAGAGCGTCAGTATTA
AGCGGGGGAAAACTAGATGCATGGGAAAAAATTCGGTTACGGCCGGGGGGAAAGAAAAAA
TATAGACTAAAGCATCTAGTATGGGCAAGCAGGGAACTAGAAAGATTTGCACTTGATCCT
GGCCTTCTAGAAACAGCAGAAGGCTGTCAAAAAATAATAGGACAGCTACAGCCATCCCTC
CCGACAGGATCAGAAGAGATTAGATCATTATATAACACAGTAGCAGTCCTCTATTATGTA
CATCAAAAGGTAGACATAAAGGACACCAAGGAAGCTTTAGACAAACTAGAGGAAGAACAA
AACAAAAGTCAGCAAAGGACAAAGCAAGCGGCAGCTGCGCAAGCGGCAGCTGACAAAGGG
GTCAGTCAAAATTACCCTATAGTACAAAATCTTCAGGGACAAATGGTACATCAGGCAATA
TCACCTAGGACTTTAAATGCATGGGTAAAGGTGATAGAAGAGAAGGCTTTTAGCCCAGAA
GTAATACCCATGTTTTCAGCATTATCAGAAGGAGCCACCCCACAAGATTTAAACACCATG
CTAAATACAGTGGGGGGACATCAAGCAGCCATGCAAATGTTAAAAGATACCATCAATGAG
GAAGCTGCAGAATGGGACAGATTACATCCAGTACATGCAGGGCCTATCCCACCAGGCCAG
ATGAGGGAACCCAGGGGAAGTGACATAGCTGGAGCTACTAGTACCCTTCAGGAACAAATA
CAATGGATGACAAGTAACCCACCTGTCCCAGTGGGAGACATCTATAAAAGATGGATCATC
CTAGGCTTAAATAAAATAGTAAGAATGTATAGCCCTGTCAGCATTTTGGACATAAGACAA
GGGCCAAAAGAACCCTTTAGAGACTATGTAGACCGGTTCTTTAAAGCCTTAAGAGCTGAG
CAAGCTTCACAGGACGTAAAGGGTTGGATGACAGACACCTTGTTGGTCCAAAATGCGAAC
CCAGATTGTAAGACCATTTTAAAAGCATTGGGAACAGGGGCTACACTAGAAGAAATGATG
ACAGCATGTCAGGGAGTGGGAGGACCCGGCCATAAGGCAAGGGTTTTGGCTGAGGCAATG
AGCCAAGCAAATACAACCATAATGATGCAGAAAAGTAACTTTAAGGGCCCAAGAAGAATT
GCTAAATGTTTTAATTGTGGCAAAGAAGGACACATAGCAAAAAATTGCAGGGCCCCCAGA
AAAAAGGGCTGTTGGAAATGTGGAAGAGAGGGACACCAAATGAAAGACTGCACTGAAAGA
CAGGCTAATTTTTTAGGGAAAATCTGGCCTTCCAACAAGGGGAGGCCAGGAAACTTTCCT
CAGAGCAGACCAGAGCCAACAGCCCCACCAGCAGAGAGCTTCGGGTTCGGAGAGGAGATA
ACAACCCCCTCTCCGAAGCAGGAGCAGAAAAACGAGGGACAGTACCCTCCCTTAGCTTCC
CTCAGATCACTCTTTGGCAACGACCCCTAGTCACAATAAAAATAGGGGGACAGCTAAGGG
AAGCTCTTTTAGATACAGGAGCAGATGATACAGTATTAGAAGACATAAATTTGCCAGGAA
AATGGAAACCAAAAATGATAGGGGGAATTGGAGGTTTTATTAAAGTAAAACAGTATGATC
ACATACTCATAGAAATTTGTGGCCACAAGGCTGTAGGTACAGTGTTAGTAGGACCTACGC
CTGTCAACATAATTGGAAGAAATATGTTGACTCAGATTGGGTGTACTTTAAATTTTCCAA
TTAGTCCTATTGAAACTGTACCAGTAAAATTAAAGCCAGGAATGGATGGCCCAAAGGTTA
AACAATGGCCATTGACAGAAGAAAAAATAAAAGCATTAACAGACATATGTATAGAAATGG
AAAAAGAAGGAAAAATTTCAAAAATTGGGCCTGAAAATCCATACAATACTCCAATATTTG
CTATAAAGAAAAAGAATAGTAGTAGATGGAGGAAATTAGTAGATTTCAGAGAACTTAATA
AAAGAACTCAAGATTTTTGGGAGGTTCAGTTAGGAATACCACATCCTGCAGGATTAAAAA
AGAAAAAGTCAGTAACAGTGCTAGATGTGGGGGATGCATACTTCTCAGTTCCCTTAGATA
AAGATTTCAGGAAGTACACTGCATTCACCATACCTAGTGTCAATAATGAGACGCCAGGCA
TTAGGTACCAGTACAATGTGCTTCCACAGGGATGGAAAGGATCACCAGCAATATTCCAGT
ATAGCATGACAAAAATCTTAGAGCCCTTTAGAGCAAAAAACCCAGGCATAGTTATCTACC
AATACGTGGATGATTTGTATGTAGGGTCTGACTTAGAAATAGGGCAGCATAGAACAAAAA
TAGAGGAGTTAAGAAAATATCTACTGGCATGGGGATTTTTTACACCAGACGAAAAACATC
AGAAGGAACCTCCATTCCACTGGATGGGGTATGAACTCCATCCTGATAAATGGACAGTGC
AACCTATACAATTGCCAGACAAGGACAGCTGGACTGTCAATGATATACAGAAGTTAGTAG
GAAAACTAAATTGGGCAAGTCAAATTTATCCAGGGATTAAAGTAAGGCAATTATGTAAAC
TCCTTAGGGGAGCCAAGGCACTAACAGACATAGTGCCACTGACTGCAGAAGCAGAGTTAG
AATTGGCAGAGAATAGGGAGATTCTAAAAGAACCAGTGCATGGGGTATATTATGACCCAT
CAAAAGACTTAATAGCAGAAATACAGAAACAAGAGCAAGGACAATGGACATATCAAATTT
ATCAAGAGCCATTTAAAATTCTAAAAACAGGAAAGTATGCAAAAATGAGGTCGGCCCACA
CTAATGATGTAAAACAATTAACAGAAGCAGTGCAAAAGATAGCTGTAGAAAGCATAGTAA
TATGGGGAAAGACTCCTAAGTTTAGACTACCCATTCTAAAGGAGACATGGGATACATGGT
GGACAGAGTATTGGCAAGCCACCTGGATTCCTGAGTGGGAGTTTGTTAATACCCCCCCTC
TAGTAAAACTGTGGTATCAGTTAGAAACAGAGCCCATAATAGGAGCAGAAACCTTCTATG
TAGATGGGGCATCTAATAGAGAGACCAAAGAAGGAAAAGCAGGATATGTTACTGACAGAG
GAAGGAAAAAGGTTATCTCCCTAACTGAAACCACAAATCAAAAGGCTGAGTTGCAAGCAA
TTCATTTAGCTTTACAGGATTCAGGATCAGCAGTAAACATAGTAACAGACTCACAGTATG
CATTAGGAATCATTCAAGCACAACCAGATAAGAGTGAATCAGAGTTAGTCAATCAAATAA
TAGAGCTGTTAATACAAAAGGAAAAGATCTACCTGTCATGGGTACCAGCACACAAGGGGA
TTGGAGGAAATGAACAAGTAGATAAATTAGTCAGTGCTGGAATCAGGAAAGTACTGTTTT
TAGATGGGATAGACAAGGCACAAGAGGACCATGAAAAATATCACAGTAATTGGAGAGCAA
TGGCTAATGATTTTAATCTGCCACCTGTAGTAGCAAAAGAAATAGTAGCTAGCTGTGATA
AGTGTCAGCTAAAAGGGGAAGCCATGCATGGACAAGTAGACTGTAGTCCAGGAATATGGC
AATTAGATTGTACACATTTAGAAGGAAAAATTATTCTGGTAGCAGTCCATGTAGCTAGTG
GATACATAGAAGCAGAAGTTATCCCAGCAGAAACAGGACAGGAAACAGCCTACTTCATAC
TAAAGTTAGCAGGAAGATGGCCAGTAAAAATGATACATACAGACAATGGCAGCAATTTCA
CCAGTACCACGGTTAAAGCAGCCTGTTGGTGGGCAGGTATCCAGCAAGAATTTGGAATCC
CCTACAACCCCCAAAGTCAAGGAGTAGTAGAATCTATGAATAAGGAGCTAAAGAAGATTA
TAGGACAGGTAAGAGATCAAGCTGAACATCTTAAGACAGCAGTACAAATGGCAGTATTCA
TCCACAATTTTAAAAGAAAAGGGGGGATTGGGGGGTACAGTGCAGGGGAAAGAATAATAG
ACATAATAGCAACAGACATACAAACTAAAGAATTACAAAAACAAATTACAAAAGTTCAAA
ATTTCCGGGTTTATTACAGGGACAGCAGAGACCCAGTTTGGAAAGGACCAGCAAAGCTAC
TCTGGAAAGGTGAAGGGGCAGTAGTCATACAAGACAATAGTGACATAAAGGTAGTACCAA
GAAGAAAAGCAAAAATCATTAGGGATTATGGAAAACAGATGGCAGGTGATGATTGTGTGG
CAGGTAGACAGGATGAGGATTAACACATGGAAAAGCTTAGTAAAATACCATATGCATGTT
TCAAAGAAAGCCAAAAAATGGTCTTATAGGCATCACTTTGAAAGCAGACATCCAAAAATA
AGTTCAGAAGTACACATACCACTAGAGAAAGCTGAGTTAGTAGTAATAACATATTGGGGG
CTGAATACAGGAGAAAGAGATTGGCATCTGGGTCAGGGAGTCTCCATAGAATGGAGGCAG
GGGAGGTATAGGACACAAATAGACCCTGGCCTGGCAGACCAACTGATCCATATCTATTAT
TTTGATTGTTTTGCAGCATCTGCCATAAGGAAAGCCATATTAGGACATAGAATTAGCCCT
AGGTGTAACTATCAAGCAGGACATAACAAGGTAGGATCCCTACAATATTTGGCACTAACA
GCTTTAATAGCTCCAAAGAAGACAAAGCCACCTTTGCCTAGTGTCAAGAAACTAGTAGAA
GACAGATGGAACAAGCCCCAGGGGACCAGGGGCCACAGAGGGAGCCATACAATGATTGGG
CACTAGAGCTTTTAGAGGAGCTTAAGAATGAAGCTGTTAGACATTTTCCTAGGCCATGGC
TCCATAACTTAGGACAATATATCTATCACACCTATGGGGATACTTGGGAGGGAGTTGAAG
CTTTAATAAGGATATTGCAACAACTACTGTTTATCCATTTCAGAATTGGGTGCCAGCATA
GCAGAATAGGCATTATTCGACAGAGAAGAGTAAGAAATGGAGCTAGTAGATCCTAACTTA
GATCCCTGGAACCATCCAGGAAGCCAGCCTACAACTCCTTGTACCAAATGTTATTGTAAA
CGGTGTTGCTTTCATTGCTACTGGTGCTTTGCAACGAAGGGCTTAGGCATCTCCTATGGC
AGGAAGAAGCGGAAACAGCGACGCAGACCTCCTCAAAGCAATCAGATACATCAAGATCCT
GTACCAAAGCAGTAAGTATTGTTAAATAGTATATGTAATGTCATATTTGTTAGCATTAGC
AATAACAGCATTAATAGTAGCATTCATAATAGTAGTAGTTGTGTGGACTATAGTATATAT
AGAGTATAGGAAACTAGTAAAGCAAAGAAAAATAAATAGGTTATATGAAAGAATAAGAGA
AAGAGCAGAAGACAGTGGCAATGAGAGTGAGGGGGATGCAGAGGAATTGGCAGCACTTGG
GGAAATGGGGCCTTTTATTCCTGGGAATATTGATAATCTGTAATGCTAATGACAACTTGT
GGGTCACAGTCTATTATGGGGTACCTGTGTGGAAAGAAGCAACCACTACTCTATTCTGTG
CTTCAGATGCTAAATCATATGACAAAGAGGCACATAATGTCTGGGCTACACATGCCTGTG
TACCCACAGACCCCAATCCACAAGAAGTAGATCTGACAAATGTAACAGAAAATTTTAATA
TGTGGAAAAATAACATGGTGGAACAAATGCATACAGATATAATCAGTTTATGGGATCAAA
GCCTAAAGCCATGTGTGAAGTTAACCCCACTCTGTGTTACTTTAAACTGTACTAGTGCCA
GCTACAATAGCACTGGCCAAAACAGCACCCTGACAGAAGAGCCAGGGGCAATACAAAACT
GTTCTTTTAGAATGACCACAGAAGTAAGAGATAAAAAGCAGAAGGTACATGCACTTTTTT
ATAGGCTTGATATAGTACCAATCAGTAATAAAAAAAACAGAAGTAACAGTACAAACTATA
GACTAATAAATTGTAATACCTCAACCATTACACAGGCTTGTCCAAAGGTCTCTTGGGATC
CAATTCCCATACATTATTGTGCTCCAGCTGGTTATGCGATTCTAAAATGTAAAGATAACA
GGTTCAATGGGACGGGGCCATGCAAGAATGTCAGCACAGTACAATGTACACATGGAATTA
AACCCGTGGTATCAACTCAATTGTTGTTAAATGGCAGCTTAGCAGAGGGAGGTATAATAA
TCAGATCTCAAAATCTCTCAAATAATGCAAAAACCATAATAGTACACCTTAATGAATCTG
TACAGATTAACTGTACAAGACCCAACAACAATACAAGAAAGAGTATACGCATAGGACCAG
GACAAGCATTTTATGCAACAGGAGAAATAATAGGAGACATCAGAAAGGCACATTGTAATG
TTAGTGGAGCACAATGGAATAAGACTTTAACACGGGTAAGGGAAGAGTTAAGGTCTCGTT
TCAATAAAACAATACAATTTAACTCATCCTCAGGAGGGGACCTGGAAATTACAATGCATA
GTTTTAATTGTAGAGGAGAATTTTTCTACTGCAATACATCAGGGCTGTTTAATAATACAG
TACTCAATAACACTACTATCACTCTCCCATGTCGAATAAAACAAATTGTAAACATGTGGC
AGGGAGTAGGACAAGCAATGTATGCCGCTCCCATTGCAGGAAACATTACCTGTAGATCAA
ATATTACAGGTCTATTATTGACAAGAGATGGTGGTGAGAATAATGATACTGAGACCTTCA
GACCTGGGGGAGGAGATATGAAAGACAATTGGAGAAGTGAACTATATAAATACAAAGTAG
TAGAAATTCAACCACTAGGAATAGCACCCACCAAGGCAAAAAGACAAGTGGTGAAGAGGG
AAAAAAGAGCAGTTGGAATGGGAGCCTTGTTCCTTGGGTTCTTGGGAGCAGCAGGAAGCA
CTATGGGCGCGGCGTCAGTAACGCTGACGGTACAGGCCAGACAATTATTGTCTGGAATAG
TGCAACAGCAAAGCAATTTGCTGAGGGCTATTGAAGCGCAACAGCATCTGTTGCAGCTCA
CAGTCTGGGGCATTAAACAGCTCCAGGCAAGAGTCCTGGCTGTGGAAAGATACCTACAGG
ATCAACGGCTCCTAGGGATTTGGGGCTGCTCTGGAAAACTCATCTGCACCACTAATGTGC
CATGGAACTCTAGTTGGAGTAATAAATCTCAGAAGCAAATTTGGGAGAATATGACCTGGA
TGGAGTGGGAAAAAGAGATTAGCAATTACTCAAGCATAATATATGACTTACTTGAAACAT
CGCAGAACCAGCAGGAAAAGAATGAACAGGAATTATTGGCATTGGACAAGTGGGCAAGTC
TGTGGAATTGGTTTGACATAACAAACTGGTTGTGGTATATAAAAATATTCATAATGATAG
TAGGAGGCTTGATAGGTTTAAGAATAATTTTTGCTATGCTTTCTATAGTAAATAGAGTTA
GGAAGGGATACTCACCTTTGTCATTACAGACCCCTATCCCAAGCCCGAGGGAACCCGACA
GGCCCGAAGGAATCGAAGAAGGAGGTGGAGAGCAAGGCAAAGACAGATCCGTGCGATTAG
TGAACGGATTCTTGAGTCTTGTGTGGGACGACCTGAGGAACCTGTGCCTCTTCAGCTACC
GCCACTTGAGAGACTTCATATTAATTGTAGCGAGGATTGTGGACAGGGGACTGAAGAGGG
GGTGGGAAGCTCTCAAATACCTGTGGAATCTCACGCAGTATTGGGGTCAGGAACTAAAGA
ATAGTGCTAGTAGCTTGCTTGATACCACAGCAATAGTAGTAGCTGCGGGAACAGATAGAG
TTATAGAAATTTTGCAAAGAGCTGGTAGAGCTGTTCTCAACATACCTAGAAGAATAAGAC
AGGGCTTTGAAAGGGCTTTGCTATAAAATGGGTGGCAAATGGTCAAAAAATAGAATAGTG
GGATGGCCTGCTGTAAGGGAAAGAATGAGACGAGCCCCTGCCCCTCCAGCAGCAGAAGGG
GTGGGAGCAGTGTCACAAGACTTAGAAAGACGGGGGGCAATTACAAGCAGCAATACTGGA
GCTACTAATCCTGACTTAGCCTGGCTGGAAGCACAAGAGGAAGAGGAAGTAGGCTTTCCA
GTCAGACCTCAGGTACCTTTAAGACCAATGACTTATAAGGGAGCTGTAGATCTCAGTCAC
TTTTTAAAAGAAAAGGGGGGACTGGATGGGTTAACTTACTCCAAGAAAAGACAGGATATC
CTTGATCTGTGGGTTTACCACACACAAGGCTACTTCCCTGATTGGCAGAACTACACACCA
GGGCCAGGGATCAGATATCCACTGACCTTGGGGTGGTGCTACAAGCTAGTACCTGTTGAT
CCAGAGGAGGTAGAAAAGGCCAATGAAGGAGAGAACAACTGCCTGCTACACCCCATGAGC
CAACATGGGATGGATGATGCAGACAAAGAAGTCCTGATGTGGAAGTTTGACAGCCGCCTG
GCACTGAGACACATAGCCAGAGAGAGACATCCAGAGTTCTACCAAGACTGAGACTGCTGA
CACTGCTGACACAGAGATTGCTGATACAGAAGAATCTAAAGGGACTTTCCACTGGGGACT
TTCCAGAGGGCGGTCCGGAGGGCGGGACTGGGGAGTGGCTCACCCTCAGATGCTGCATAT
AAGCAGCTGCTTTTCGCCTGTACTGGGTCTCTCTGGTTAGACCAGATTTGAGCCCGGGAG
CTCTCTGGCTAGCTAGGGAACCCACTGCTTAAGCCTCAATAAAGCTTGCCTTGAGTACTT
TAAGTAGTGTGTGCCCGTCTGTTGTGTGACTCTGGTAACTAGAGATCCCTCAGACCATTC
TAGTCAGTGTGGAAAATCTCTAGCA
>F1.BR.1990.BZ163.AB485656
TGGATGGGCTAATTTATTCCAAGAAAAGACAAGAGATCCTTGATCTGTGGGTCTACCACA
CACAAGGCTTCTTCCCTGATTGGCAGAACTACACACCAGGGCCAGGGGTCAGATATCCAC
TGACCTTTGGGTGGTGTTTCAAGCTAGTACCAGTTGACCCAGAGGAGGTAGAAAAGGCCA
ATGAAGGAGAGAACAACTGCTTGCTACACCCCATGAGCCAACATGGAATGGATGATGAAG
ACGGAGAAGTACTGATGTGGAAGTTTGATAGCAGCCTGGCACGGAGACACATAGCCAGAG
AGAAACATCCGGAGTTCTACCAAGGCTGAGACTGCTGACACAGAAGAATCTAAAGGGACT
TTCCACTGGGGACTTTCCAGAGGGCGGGCCAGAGGGCGGTACTGGGGAGTGGCTCACCCT
CAGATGCTGCATATAAGCAGCCGCTTTTCGCCTGTACTGGGTCTCTCTAGTTAGACCAGA
TCTGAGCCCGGGAGCTCTCTGGCTAGCTAGGGAACCCACTGCTTAAGCCTCAATAAAGCT
TGCCTTGAGTGCTTCAAGTAGTGTGTGCCCGTCTGTTGTGTGACTCTGGTAACTAGAGAT
CCCTCAGACCATTTTAGTCAGTGTGGAAAATCTCTAGCAGTGGCGCCCGAACAGGGACGC
GAAAGCGAAAGTAGAACCAGAGAAGATCTCTCGACGCAGGACTCGGCTTGCTGAAGTGCA
CACGGCAAGAGGCGAGGGGGGCGACTGGTGAGTACGCCAAATTTTGACTAGCGGAGGCTA
GAAGGAGAGAGATGGGTGCGAGAGCGTCAGTATTAAGCGGAGGAAAACTAGATGCATGGG
AAAAAATTCGGTTGAGGCCGGGGGGAAAGAAAAAATATAGATTGAAGCATCTAGTATGGG
CAAGCAGGGAGCTAGAACGATTTGCAATTAATCCTGGCCTTCTAGAAACATCAGAAGGCT
GTCAAAAAATAATAGGACAGTTACAACCATCCCTTCAGACAGGATCAGAAGAGCTTAGAT
CATTATATAATACAGTAGCAGTCCTCTATTTTGTACATCAAAGGATAGAGGTAAAAGACA
CCAAGGAAGCTTTAGACAAGCTAGAGGAAGAGCAAAACAAAAGTCAGCAAAAGACAAAGC
AAGCGGCAGCTGACAAAGGGGTCAGTCAAAATTACCCTATAGTACAGAATCTTCAGGGAC
AAATGGTACATCAATCTATATCACCTAGAACTTTAAATGCATGGGTAAAGGTGATAGAAG
AGAAGGCTTTTAGCCCAGAAGTAATACCCATGTTTTCAGCATTATCAGAAGGGGCCACTC
CACAAGATTTAAACACCATGTTAAATACAGTGGGGGGACATCAAGCAGCGATGCAAATGT
TAAAAGACACCATCAATGAAGAAGCTGCAGAATGGGACAGATTACATCCAGCGCAGGCAG
GACCTATCCCACCAGGCCAGATAAGGGAACCTAGGGGAAGTGATATAGCGGGAACTACTA
GTACCCTTCAGGAACAAATACAATGGATGACAAGCAACCCACCTGTCCCAGTGGGAGAAA
TCTATAAAAGATGGATCATTCTAGGATTAAATAAAATAGTAAGAATGTATAGCCCTGTCA
GCATTTTGGACATAAGACAAGGGCCAAAGGAGCCCTTTAGAGACTATGTAGACAGGTTCT
TTAAAACCCTAAGAGCTGAGCAAGCTACACAGGAAGTAAAGGGTTGGATGACAGACACCT
TGTTGGTCCAAAATGCGAACCCAGATTGTAAGACCATTTTAAAAGCATTGGGACCAGGGG
CTACACTAGAAGAAATGATGACAGCATGTCAGGGAGTGGGAGGACCTGGCCATAAGGCGA
GGGTTTTGGCTGAGGCAATGAGCCAAGCAACAAATGCAACTATAATGATGCAGAAAAGTA
ATTTTAAGGGCCAAGGAAGAATTGTAAAATGTTTTAATTGTGGCAAAGCAGGACACATAG
CCAAAAATTGCAGGGCCCCTAGAAAAAAGGGCTGTTGGAAATGTGGAAGAGAAGGACACC
AAATGAAAGACTGCACTGAAGGACAGGCTAATTTTTTAGGGAAAATTTGGCCTTCCCACA
AGGGGAGGCCCGGAAATTTCCTTCAGAACAGGCCAGAGCCAACAGCCCCGCCAGCAGAGA
GCTTCGGGTTCAGAGAGGAGACAACCCCCTCTCCGAAGCAGGAGCAGAAAGAAGAGGGAC
TGTACCCTCCCTTAGCTTCCCTCAGATCACTCTTTGGCAACGACCACTAGTCACAATAAA
AGTAGGGGGACAACTAAAAGAAGCTCTATTAGATACAGGAGCAGATGATACAGTATTAGA
AGACATAAATTTGCCAGGAAAATGGAAACCAAAAATGATAGGGGGAATTGGAGGTTTTAT
CAAAGTAAAACAGTATGATAACATACTTATAGAAATTTGTGGACACAAGGCTATAGGTAC
AGTGTTGGTAGGACCTACGCCTGTCAACATAATTGGAAGGAACATGTTGACTCAGATTGG
TTGTACTTTAAATTTTCCAATTAGTCCTATTGAAACTGTACCAGTAAAACTGAAGCCAGG
AATGGATGGCCCAAAGGTTAAACAATGGCCATTGACAGAAGAAAAAATAAAAGCATTAAC
AGAAATATGTACAGAAATGGAAAAAGAAGGAAAAATTTCAAAAATTGGGCCTGAAAATCC
ATACAATACTCCAGTATTTGCCATAAAGAAAAAAGACAGTACTAAATGGAGGAAATTAGT
AGATTTCAGAGAACTTAATAAAAGAACTCAAGATTTTTGGGAGGTTCAATTAGGAATACC
ACATCCTGCAGGGTTAAAAAAGAAAAAGTCAGTAACAGTACTGGATGTGGGGGATGCTTA
TTTCTCAGTTCCCTTAGATGAGGATTTCAGGAAGTACACTGCATTCACCATACCTAGTGT
CAACAATGAAACACCAGGAATTAGGTACCAGTACAATGTGCTTCCACAAGGATGGAAAGG
ATCACCAGCAATATTCCAATGTAGCATGACAAAAATCTTAGATCCCTTTAGAGCAAAAAA
TCCAGACTTAGTTATCTACCAATACATGGATGATTTGTATGTAGGGTCTGACTTAGAAAT
AGGGCAGCATAGAACAAAAGTAGAAGAGTTAAGAGAACATCTATTAAAATGGGGATTTAC
TACACCAGACAAAAAACATCAAAAAGAACCCCCATTCCTTTGGATGGGGTATGAACTACA
TCCTGACAAATGGACAGTGCAGCCTATACAATTGCCAGACAAGGATAGCTGGACTGTCAA
TGATATACAGAAGTTAGTAGGAAAACTAAATTGGGCAAGTCAAATTTATCCAGGGATTAA
AGTAAAGCAATTATGTAAACTCCTTAGGGGAGCTAAGACACTAACAGATATAGTGCCACT
GACTACAGAAGCAGAGTTAGAATTGGCAGAAAATAGGGAAATTCTAAAAGAACCAGTACA
TGGGGTATATTATGACCCGTCAAAAGACTTAATAGCAGAAATACAGAAACAAGGGCATGG
GCAATGGACATATCAAATTTATCAAGAGCCATTTAAAAATCTAAAAACAGGAAAGTATGC
AAAAATGAGGTCTGCCCACACTAATGATGTAAAACAATTAACAGAAGCAGTGCAAAAGAT
AGCTCTAGAAAGCATAGTAATATGGGGAAAGACTCCTAAGTTTAAACTACCCATATTAAA
AGAGACATGGGATACATGGTGGACAGAGTATTGGCAAGCCACCTGGATTCCTGAATGGGA
GTTTGTCAATACCCCCCCTCTAGTAAAACTATGGTATCAGTTAGAAACAGAGCCCATAGC
AGGAGCAGAAACCTTCTATGTAGATGGAGCAGCTAATAGAGAAACCAAAAAAGGAAAAGC
AGGATATGTTACTGACAGAGGAAAACAAAAGGCTGTTTCCCTAACCGAGACCACAAATCA
GAAGGCTGAGTTACAAGCAATTCAATTAGCTTTACAGGATTCAGGATCAGAAGTGAACAT
AGTGACAGACTCACAGTATGCATTAGGAATCATTCAAGCACAACCAGATCAGAGTGAATC
AGAGTTAGTCAATCAAATAATAGAACAATTAATACAAAAGGAAAAGATCTACCTGTCATG
GGTACCAGCACACAAAGGGATTGGAGGGAATGAACAAGTAGATAAATTAGTCAGTGCTGG
AATCAGAAAAATACTGTTTTTAGATGGGATAGATAAAGCACAGGAGGAACATGAAAAATA
TCACAACAATTGGAGAGCAATGGCTAGTGATTTTAATCTGCCACCTGTAGTAGCAAAAGA
AATAGTAGCTAGCTGTGATAAGTGTCAGCTAAAAGGGGAAGCCATGCATGGACAAGTAGA
TTGTAGTCCAGGGATATGGCAATTAGATTGTACACATTTAGAAGGAAAAGTTATTCTAGT
AGCAGTCCATGTAGCTAGTGGGTACCTAGAAGCAGAAGTTATCCCAACAGAAACAGGACA
AGAAACAGCCTACTTCATACTAAAGTTAGCAGGAAGATGGCCAGTAAAAACAATACATAC
AGACAATGGCACCAATTTCACCAGTGCCGCGGTTAAGGCAGCCTGTTGGTGGGCAGGTAT
CCAACAGGAATTTGGAATTCCCTACAATCCCCAAAGTCAAGGAGTAGTAGAATCTATGAA
TAAAGAGCTAAAGAAGATTATAAAACAGGTAAGAGATCAAGCTGAACATCTTAAGACAGC
AGTACAAATGGCAGTATTCATCCACAATTTTAAAAGAAAAGGGGGGATTGGGGGATACAG
TGCAGGGGAAAGAATAATAGACATAATATCATCAGACATACAAACTAAAGAATTACAAAA
ACAAATTATAAAAATTCGAAATTTCCGGGTTTATTACAGGGACAGCAGAGACCCAGTTTG
GAAAGGACCAGCAAAGCTACTCTGGAAAGGTGAAGGGGCAGTAGTCATACAAGACAATAG
TGAAATAAAGGTAGTACCAAGAAGAAAAGCAAAGATCATTAGGGATTATGGAAAACAGAT
GGCAGGTGATGATTGTGTGGCAGGTAGACAGGATGAGGATTAACACATGGAAAAGTTTAG
TAAAATACCATATGCATGTTTCAAAGAAAGCCAAAAGATGGTCTTATAAACATCACTTTG
AAAGCAGGAATCCAAGAGTAAGTTCAGAAGTACACATTCCATTAGAGGAAGCTAAATTAG
TAATAACAACATACTGGGGGCTGCATACAGGAGAAAGAGATTGGCATCTGGGTCAGGGAG
TCTCCATAGAATGGAGGCAGGGGAGGTATAGCACACAAATAGACCCTGGCCTGGCAGACC
AACTGATCCATATATATTATTTTGATTGTTTTGCAGAATCTGCCATAAGGAAAGCCATAT
TAGGATATAAAGTTAGCCCTAGGTGTAACTATCAAGCAGGACATAACAAGGTAGGATCTC
TACAATATTTGGCACTAACAGCATTAATAGCTCCAAAGAAGACAAAGCCGCCTTTGCCTA
GTGTCAAGAAACTAGTAGAAGACAGATGGAACAAACCCCAGGAGAACAGGGGCCACAGAG
GGAGCCATACAATGAATGGACACTAGAGCTTTTAGAGGAGCTTAAGAATGAAGCTGTTAG
ACATTTTCCTAGGCCCTGGCTACTTGGCTTAGGACAACATATCTATAACACCTATGGGGA
TACTTGGGAGGGAGTTGAAGCTATAATAAGGATATTGCAACAACTACTGTTTATCCATTT
CAGAATTGGGTGCCATCATAGCAGAATAGGCATTACTCGACAGAGAAGAGTAAGAAATGG
AGCTAGTAGATCCTAACTTAGATCCCTGGAACCATCCAGGAAGCCAGCCTACAACTCCTT
GTACAAAATGCTATTGTAAACGATGTTGCTTTCATTGTCAATGGTGCTTTACAACGAAGG
GCTTAGGCATCTCCTATGGCAGGAAGAAGCGGAAACAGCGACACCGAACTCCTCAGAGCA
GCCAGATACATCAAGATCTTGTACCAAAGCAGTAAGTAGTATATGTAATGTCTGATTTGT
TAGCAATAAGTGTAACAGCATTAATAGTAGCACTAATAATAGCAATAGTTGTGTGGACTA
TAGTATATATAGAATATAGGAAACTGTTAAGGCAAAGAAAAATAAATAGGTTATATGAAA
GAATAAGAGAAAGAGCAGAAGACAGTGGCAATGAGAGTGAGGGGGATGCAGAGGAACTGG
CAGCACTTGGGGAAATGGGGCCTTTTATTCCTGGGGATATTGTTAATCTGTAATGCTGAA
AACTTGTGGGTCACAGTCTATTATGGGGTACCTGTGTGGAAAGATGCAACCACTACTCTA
TTCTGTGCATCAGATGCTAAATCATATGAGAAAGAGGTACATAATGTCTGGGCTACACAT
GCCTGTGTACCCACAGATCCCAATCCACAAGAAGTAGTTCTGGAAAATGTAACAGAAAAT
TTTGATATGTGGAAAAATAGCATGGTAGAACAAATGCATACAGATATAATCAGTTTATGG
GATCAAAGCCTAAAGCCATGTGTAAAGTTAACCCCACTCTGTGTTACTTTAAATTGTACT
AATGCCATTAATGCCACTGCCATTCAAAACGAAGCCCTGAGGGAAGAACCAGGGGCAATA
CAAAACTGTTCTTTCAATATGACCATGGAAGTAAGAGATAAGCAGCAGAAAGTACATGCA
CTGTTTTATAGACTTGATATAATACCAATTAGCAATGGAAGAAATGGCAGTGGAGACTAC
TACAGGCTAATAAATTGCAATACCTCAACCATTACACAGGCTTGTCCAAAAGTATCTTGG
GATCCAATTCCCATACATTATTGTGCTCCAGCTGGTTATGCGATTCTAAAGTGTAATGAT
AAAAAGTTCAATGGGACAGGACCATGCAGGAATGTCAGCACAGTACAATGTACACATGGA
ATTAAACCAGTGGTATCAACTCAATTGTTGTTAAATGGCAGCCTAGCAGAAGAAGATATA
ATAATCAGATCTCAAAATATCTCAGATAATGCAAAAACCATAATAGTACACTTTAATGAA
TCTGTACAGATTAATTGTACAAGACCCAACAACAATACAAGAAAAAGTATACATTTAGGA
CCAGGACGAGCATTTTATGCAACAGGAGACATAATAGGAGACATCAGAAAGGCCCATTGT
AATGTTAGTGGAACACAATGGAATAAAACATTAGAACAAGTAAGGGCAAAGTTAAAGTCT
CATTTTCCTAATGCAACAATAAAATTTAATTCATCCTCAGGAGGGGACCTAGAAATTACA
ATGCATAGTTTTAATTGTAGAGGAGAATTTTTCTACTGCAATACATCAGGACTGTTTAAT
GACACAGGATCCAATGGCACTATCACTCTCCTATGTCGAATAAAACAAATGGTAAACATG
TGGCAGGAAGTGGGACGAGCAATGTATGCCGCTCCCATCTCAGGAAACATTACCTGTAAC
TCGAATATTACAGGTCTACTATTGACAAGAGATGGTGGTCAGAATAATAATCAGACTGAG
ACCTTCAGACCTGGGGGAGGAAATATGAAAGACAATTGGAGAAGTGAATTATATAAGTAT
AAAGTAGTAGAAATTGAACCACTAGGAGTAGCACCCACCAGGGCAAAAAGACAAGTGGTG
AGGAGAGAAAAAAGAGCAGTGGGAATGGGAGCTTTGTTCCTTGGGTTCTTGAGCGCGGCA
GGAAGCACTATGGGCGCGGCGTCAATAACGCTGACGGTACAGGCCAGACAATTATTGTCT
GGAATAGTGCAACAGCAGAGTAATCTGCTGAGGGCTATTGAAGCGCAACAGCATCTGTTG
CAGCTCACAGTCTGGGGCATTAAACAGCTCCAGGCAAGAGTCCTGGCCGTGGAAAGATAC
CTACAGGATCAACAGCTCCTAGGACTTTGGGGCTGCTCTGGAAAACTCATCTGCACCACT
AATGTGCCCTGGAACTCTAGTTGGAGTAATAAATCTCAGGAGGAGATTTGGGAGAACATG
ACCTGGATGGAATGGGAAAAAGAGATTAGCAATTACTCAAATGAAATATACAGGTTAATT
GAAAAATCACAGAACCAGCAGGAAAAGAATGAACAAGAATTATTGGCATTGGACAAATGG
GCAAGTCTGTGGAATTGGTTTAGCATATCAAACTGGCTGTGGTATATAAAAATATTCATA
ATGATAGTAGGAGGCTTGATAGGCTTAAGAATAGTTTTTGCTGTGCTTTCTATAGTAAAT
AGAGTTAGGAAGGGATACTCACCTTTGTCATTTCAGACCCATATCCCAAGCCCGAGGGAA
CCCGACAAGCCCGAAGAAATCGAAGAAGGAGGTGGAGAGCAAGGCAGAGACAGATCCGTG
AGATTAGTAGACGGATTCTTAGCTCTTGTCTGGGACGACCTGAGGAACCTGTGCCTCTTC
AGCTACCACCACTTGAGAGACTTACTATTAATAACAGCGAGGATTGTGAACAGGGGGCTG
AGGAGGGGGTGGGAAGCCCTCAAACTTCTGGGGAATCTCACGCTGTATTGGGGTCAGGAA
CTAAAGAATAGTGCTATTGGCTTGTTTAACACCACAGCAATAGTAGTAGCTGAGGGAACA
GATAGAATTATAGCAGCTTTGCAAAGAATTGGTAGAGCTATTCTGAACATACCTACAAGA
ATAAGACAGGGCTTCGAAAGGGCTTTGCTATAAAATGGGTGGCAAATGGTCAAAAAGTAG
TATAGTTGGATGGCCTGCTATAAGGGAAAGAATGAGACGAGCCCCTCCAGCAGCAGAAAG
GGGAGGAGCAGCTCCAGCAGCAGAAGGGGTGGGAGCAGTGTCTCAGGACTTAGAAAGACG
GGGGGCAATTACAAGCAGCAATACTAGAGCTAATAATCCTGACTTGGCCTGGCTAGAAGC
ACAAGAGGAAGAAGAAGTAGGCTTTCCAGTCACACCTCAGGTACCTTTAAGACCAATGAC
TTATAAGGCAGCCTTCGATCTCGGCTTCTTTTTAAAAGAAAAGGGGGGACTGGAAGGGTT
AATTTACTCCAAGAAAAGACAAGAGATCCTTGATCTGTGGGTCTACCACACACAAGGCTT
CTTCCCTGATTGGCAGAACTACACACCAGGGCCAGGGGTCAGATATCCACTGACCTTTGG
GTGGTGTTTCAAGCTAGTACCAGTTGACCCAGAGGAGGTAGAAAAGGCCAATAAAGGAGA
GAACAACTGCTTGCTACACCCCATGAGCCAACATGGAATGGATGATGAAGACGGAGAAGT
ACTGATGTGGAAGTTTGACAGCAGCCTGGCACGGAGACACATAGCCAGAGAGAAACATCC
GGAGTTCTACCAAGGCTGAGACTGCTGACACAGAAGAATCTAAAGGGACTTTCCACTGGG
GACTTTCCAGAGGGCGGGCCAGAGGGCGGTACTGGGGAGTGGCTCACCCTCAGATGCTGC
ATATAAGCAGCTGCTTTTCGCCTGTACTGGGTCTCTCTAGTTAGACCAGATCTGAGCCCG
GGAGCTCTCTGGCTAGCTAGGGAACCCACTGCTTAAGCCTCAATAAAGCTTGCCTTGAGT
GC
>F1.RO.1996.BCI_R07.AB485658
TGGATGGGCTAATTTACTCCCAGAAAAGACGAGAGATCCTTGATCTGTGGGTTTACAACA
CACAAGGCTACTTCCCTGATTGGCAGAACTACACACCAGGGCCAGGGACTAGATACCCGC
TGACCTTTGGATGGTGCTTCAAGCTAGTACCAGTTGATCCAGAGGAGGTAGAAAAGGCTA
ATGAAGGAGAGAATAACTGCTTACTACACCCCATGAGCCAACATGGAATGGAAGATGAAG
ACAGAGAAGTACTGAAGTGGCAGTTTGACAGCCGCCTGGCATTTAAACATGAAGCCAGAG
AGAGACATCCGGAGTTCTACCAAGACTAAGACCTCTGACACAGAGATTGCTGACATAGAA
GATTAGAGATTGCTGACATAGAAGATTCTAAAGGGACTTTCCGCTGGGGACTTTCCAGAG
GGCGGTCCAGAGGGCGGAACAAGGGAGTGGCTAACCCTCAGATGCTGCATATAAGCAGCT
GCTTTTCGCTTGTACTGGGTCTCTCTAGTTAGACCAGATTTGAGCCTGGGAGCTCTCTGG
CTAGCTAGGGAACCCACTGCTTAAGCCTCAATAAAGCTTGCCTTGAGTGCTTCAAGTAGT
GTGTGCCCGTCTGTTGTTTGACTCTGGTAACTAGAGATCCCTCAGACCATTTTAGTCAGT
GTGGAAAATCTCTAGCAGTGGCGCCCGAACAGGGACTTGAAAGCGAAAGTAGAACCAGAG
AAGATCTCTCGACGCAGGACTCGGCTTGCTGAAGTGCACACGGCAAGAGGCGAGAGCGGC
GACTGGTGAGTACGCCAATTTTTGACTAGCGGAGGCTAGAAGGAGAGGATGGGTGCGAGA
GCGTCAGTATTAAGCGGGGGAAAATTAGATGCATGGGAAAAAATTCGGTTAAGGCCAGGG
GGAAAGAAAAAATATAGAATGAAGCATCTAGTATGGGCAAGCAGGGAGTTAGAACGATTT
GCAGTTAATCCTGGACTTCTAGAAACACCAGAAGGCTGTAGGAAAATAATAGGACAGCTT
CAACCATCCCTTCAGACAGGATCAGAAGAGCTTAGATCATTGTATAATACAATAGCAGTC
CTCTATTGTGTACATCAAAGGGTAGAGGTAAAGGACACCAAGGAAGCTTTAGAGAAGCTA
GAGGAAGAACAACGCAAAAGTCAGCAAAAGACACAGCAAGCGGCAGCTGACAAAGTAGTC
AGTCAAAATTACCCTATAGTACAAAATCTTCAGGGACAAATGGTACATCAGGCTATATCA
CCTAGGACTTTAAATGCATGGGTAAAGGTGATAGAAGAGAAGGCTTTTAGCCCAGAAGTA
ATACCCATGTTTTCAGCATTATCAGAAGGGGCCACCCCACAAGATTTAAATACCATGCTA
AATACAGTGGGGGGACATCAAGCAGCCATGCAAATGTTAAAAGACACCATCAATGAGGAA
GCTGCAGAATGGGACAGATTACATCCAGTGCATGCAGGGCCTATCCCACCAGGCCAGATG
AGGGAACCTAGGGGAAGTGACATAGCTGGAACTACTAGTACCCTTCAGGAACAAATACAA
TGGATGACAAGCACCCCACCTGTCCCAGTGGGAGAAATCTATAAAGGATGGATCATCCTA
GGATTAAATAAAATAGTAAGAATGTATAGCCCTGTCAGCATTTTGGACATAAGACAAGGG
CCAAAGGAACCCTTTAGAGACTATGTAGATAGGTTCTTTAAAACTCTAAGAGCTGAGCAA
GCTACACAGGAAGTAAAGGGATGGATGACAGACACCTTGTTGGTCCAACATGCGAACCCA
GATTGTAAGACCATCTTAAAAGCTTTGGGACCAGGGGCTACACTAGAAGAAATGATGACA
GCATGTCAGGGAGTGGGAGGACCTAGCCATAAGGCAAGAATTTTGGCTGAGGCTATGAGC
CAAACAACAAGTGCAGCCATAATGATGCAGAAAAGTAACTTTAAAGGCCAGAGGAAAATT
ATTAAATGTTTTAATTGTGGCAAAGAAGGACACATAGCCAAAAATTGCAGGGCCCCTAGA
AAAAAGGGCTGCTGGAAATGTGGAAAAGAAGGACACCAGATGAAAGACTGCACTGAAAGA
CAGGCTAATTTTTTAGGGAAAATTTGGCCTTCCCACAAGGGGAGGCCCGGAAACTTTCTT
CAGAACAGACCAGAGCCAACAGCTCCGCCCGCAGAGAGCTTTGGGTTCAGGGAGGAAACA
ACTCCCTCTCCGAAGCAGGAGCAGAAGGACGAGGGAATGTATCCTCCCTTAGCCTCCCTC
AAATCACTCTTTGGCAACGACCCTTAGTCTCAATAAAAGTAGGGGGACAGTTAAAGGAAG
CTCTATTAGATACAGGAGCAGATGATACAGTATTAGAAGACATAAATTTGCCAGGAAAAT
GGAAGCCAAAAATGATAGGGGGAATTGGAGGTTTTATCAAAGTAAAACAGTATGATCAAA
TAACCATAGATATTTGTGGACACAAGGCTACAGGTACAGTGTTAGTGGGACCTACGCCTG
TCAACATAATTGGAAGAAATATGTTGACTCAGATTGGTTGCACTTTAAATTTTCCAATTA
GTCCTATTGAAACTGTACCAGTAAAACTAAAGCCAGGAATGGATGGCCCAAAGGTTAAAC
AATGGCCATTGACAGAAGAGAAAATAAAAGCATTAACAGAAATATGTGCAGACATGGAAA
AAGAAGGAAAAATTTCAAAAATTGGGCCTGAAAACCCATACAATACTCCAGTATTTGCCA
TAAAGAAAAAGGACAGTACTAAATGGAGGAAATTAGTAGATTTTAGAGAACTTAATAAAA
GAACTCAGGATTTTTGGGAAGTTCAATTAGGAATACCACATCCTGCAGGGTTAAAAAAGA
AAAAGTCAGTAACAGTATTGGATGTGGGGGATGCATATTTTTCAGTTCCCTTAGATAAGG
AGTTCAGAAAGTATACTGCATTCACCATACCTAGTCTCAACAATGAGACACCAGGAATCA
GATACCAGTACAATGTGCTTCCACAAGGATGGAAAGGATCACCAGCAATATTCCAATACA
GCATGACAAAAATCTTAGAGCCCTTTAGAACAAGAAATCCAGACATCATTATTTACCAAT
ACATGGATGATTTGTATGTAGGGTCTGACTTAGAACTAGGGCAGCATAGGGCAAAGATAG
AGGAGTTAAGGACCCATCTACTGAAATGGGGCTTTACTACACCAGACAAAAAACATCAGA
AAGAACCTCCATTCCTTTGGATGGGGTATGAACTCCATCCGGATAAATGGACAGTGCAGC
CTATACAACTGCCAAACAAGGACAGCTGGACTGTCAATGATATACAGAAGCTAGTAGGAA
AACTAAATTGGGCAAGTCAGATTTATCCAGGGATTAAAGTAAAACAATTATGTAAACTCC
TTAGGGGAGTCAAGGCACTAACAGATATAGTGACATTGACTGCAGAAGCAGAGTTAGAAT
TGGCAGAGAACAGGGAAATTCTAAAAGAACCAGTACATGGGGTATATTATGACCCATCAA
AAGATTTAATAGCAGAAATACAGAAACAAGGGCAAGGGCAATGGACATATCAGATTTATC
AAGAGACATTTAAAAATCTAAAAACAGGAAAGTATGCAAAAATGAGGTCTGCCCACACTA
ATGATGTAAAACAATTAACAGAGGCAGTACAAAAGATAGCTACGGAATGCATAGTAATAT
GGGGAAAGACTCCTAAGTTTAAACTACCCATACAAAAGGAAACATGGGAGGCATGGTGGA
CAGAGTATTGGCAAGCCACTTGGATTCCTGAATGGGAGTTTGCCAACACCCCCCCTCTAG
TAAAACTATGGTATCAGTTAGAAACAGAGCCCATAGCAGGAGCAGAAACCTTCTATGTAG
ATGGGGCATCTAATAGAGAGACCAAACAAGGAAAAGCAGGATATGTTACTGACAGAGGAA
GACAAAAGGCTGTCTCCCTAACTGAAACCACAAATCAGAAGGCTGAGTTACAAGCAATTC
ATTTAGCTTTACAGGATTCAGGATCAGAAGTGAACATAGTAACAGACTCGCAATATGCAT
TAGGAATCATTCAAGCACAACCAGATAAGAGTGAATCAGAGTTAGTCAATCAAATAATAG
AGCAATTAATACAAAAAGAAAGGATCTACCTGTCATGGGTACCAGCACACAAAGGGATTG
GAGGAAATGAACAAGTAGATAAACTAGTCAGTGCTGGAATCAGGAAAATACTGTTTTTAG
ATGGGATAGATAAGGCACAAGAAGAACATGAAAAATATCACAACAATTGGAAAGCAATGG
CTAGTGATTTTAATCTGCCACCTGTAGTAGCAAAAGAAATAGTAGCTAGCTGTGATAAAT
GTCAGCTAAAAGGGGAGACCATGCATGGACAAGTAGACTGTAGTCCAGGGATATGGCAAT
TAGATTGTACACATTTAGAAGGAAAAGTCATCCTGGTAGCAGTCCATGTAGCTAGTGGAT
ATATAGAAGCAGAAGTCATTCCAGCAGAAACAGGACAGGAAACAGCCTACTTCATACTAA
AGTTAGCAGGAAGATGGCCTGTAAAAAGAATACATACAGACAATGGCAGCAATTTCACCA
GTGGTGCGGTTAAGGCAGCCTGTTGGTGGGCAGGTATCCAGCAAGAATTTGGAATTCCCT
ACAATCCCCAAAGTCAAGGAGTAGTAGAATCTATGAATAAAGAATTAAAGAAAATCATAG
GACAGGTAAGAGATCAAGCTGAACATCTTAAGACAGCAGTACAAATGGCAGTATTCATTC
ACAATTTTAAAAGAAAAGGGGGGATTGGGGATTATAGTGCAGGGGAAAGAATAATAGACA
TAATATCAACAGACATACAAACTAAAGAATTACAAAAACAAATTATAAAAATTCAAAATT
TCCGGGTTTATTACAGGGACAGCAGAGACCCAGTTTGGAAAGGACCAGCAAAGCTACTCT
GGAAAGGTGAAGGGGCAGTAGTCATACAAGACAATAGTGAAATAAAGGTAGTACCAAGAA
GAAAAGCAAAGATCATTAGGGATTATGTAAAACAGATGGCAGGTGATGATTGTGTGGCAG
GTAGACAGGATGAGGATTAACACATGGAAAAGTTTAGTAAAATACCATATGCATATTTCA
AAGAAAGCCAAAAAATGGTCTTATAGACATCATTTTGAAAGCAGGCATCCAAGAGTAAGT
TCAGAAGTACACATCCCACTAGAAGAAGCTAAATTAGTAGTAACAACATATTGGGGTCTG
CATACAGGAGAAAGAGAGTGGCATCTGGGTCAGGGAGTCTCCATAGAATGGAGGCAGGGG
AGGTATAGCACACAAATAGACCCTGGCCTGGCAGACCAACTGATCCATATATATTATTTT
GATTGTTTTTCAGATTCTGCCATAAGGAAAGCCATATTAGGGTATAGAGTTAGCCCTAGG
TGTAACTATCAAGCAGGACATAACAAGGTAGGATCCCTACAATATTTGGCACTAACAGCA
TTAATAGCTCCAAAGAAGACAAAGCCACCTTTGCCTAGTGTCAAGAAACTAGTAGAAGAT
AGATGGAACAAGCCCCGGGAGATCAGGGGCCACAGAGGGAGCCATACAATGAATGGACAC
TAGAGCTTTTAGAGGAGCTTAAGAATGAAGCTGTCAAACATTTTCCTAGGCCATGGCTCC
ATGGCTTAGGACAACATATCTATAACACCTATGGGGATACTTGGGAGGGAGTTGAGGCTA
TAATAAGGATACTGCAACAACTATTGTTTATCCATTTCAGAATTGGGTGCCAGCATAGCA
GAATAGGCATTACTCGACAGGCAAGAGTAAGAAATGGAGCCAGTAGATCCTAACTTAGAT
CCCTGGAATCATCCAGGAAGCCAGCCTACAACTCCTTGTAACAGATGCTATTGTAAAAAA
TGTTGCTTTCATTGCTACCACTGCTTTACAACGAAGGGCTTAGACATCTCCTATGGCAGG
AAGAAGCGGAGACAGCGACACAGAACTCCTCAAAGCAGTCCAATACATCAAAATCCTGTA
CCAAAGCAGTAAGTATTGTTAAGTAGTATATGTAATGTCACATGTATTAGCAATAGCGAT
AGTAGCATTAATAGTAGCACTAATAATAGCAATAATTGTGTGGACTATAGCATATATAGA
ATATAGGAAATTGGTAAGGCAAAGAAAAATAAATAGGTTGTATGAAAGAATAAGAGAAAG
AGCAGAAGACAGTGGCAACGAAAGTGAGGGTGATGCAGAAGAACTGGCAGCACTGGGGGA
AATGGGGCCTTTTATTCCTGGGGATATTAATAATCTGTAGTGCTACAGATAAATTGTGGG
TTACAGTTTATTATGGGGTACCTGTGTGGAAGGAAGCGACCACTACTCTATTTTGTGCCT
CAGATGCTAAAGGATATGAAAAAGAGGTACATAATGTCTGGGCTACACATGCCTGTGTAC
CCACAGACCCCAATCCACAGGAAATAGATTTGGTAAATGTAACAGAAAATTTTAATATGT
GGAAAAATAACATGGTAGAACAAATGCATGAAGATATAATCAGTCTATGGGATGAAAGCC
TAAAGCCATGTGTAAAGTTAACCCCACTCTGTGTTACTCTAAATTGTACTAATGCCAATG
GCACTCTGTCTGCTAACCAAAGCAGCCCCATTTCCCCCGCCCCCACCCCAAACGACACCC
TGAAGGAAGACACAGGGGCAATACAAAACTGCTCTTTCAATATAACCACAGAAGTAGGAG
ACAAGAAGCTAAGAGCACAGGCACTTTTTTATAAACTTGATATAGTACCACTCAGCAATA
CTAATGGGCCACTCAACAATACTAGTGGGGAATATAGGCTAATACATTGTAATACCTCAA
CCATTAAACAGGCTTGTCCAAAGGTATCTTGGGATCCAATTCCCATACATTATTGTGCTC
CAGCTGGTTATGCGATTCTAAAGTGTAAGGATAAAGAGTTCAATGGGACAGGGCCATGCA
AGAATGTCAGCACAGTACAATGTACACATGGAATTAAGCCAGTAGTATCAACTCAATTGC
TATTAAATGGCAGCCTAGCAGAAAAAGATATAATAATCAGATCTCAAAATATCTCAGATA
ATACAAAAACCATAATAGTGCACCTTAATGAATCTGTACAGATTAACTGTACAAGACCCA
ACAACAATACAAGGAGAAGTATATATTTAGGACCAGGACACGCATTCCATACAACAGACA
GGATAATAGGAGATATAAGAAAAGCACATTGTATCGTTAATGGAACACAATGGAATACCA
CTGTACAACGGGTACAAGCAAAGTTAAAGGCTTATTTCCAGGGTAAAACAATAACATTTA
ACCCATCCTCAGGAGGGGACCTAGAAATTACAATGCATAGTTTTAATTGTAGAGGAGAAT
TTTTCTACTGCAATACATCAGGACTGTTTAATAGTAGCACGAGCCCCGAAGGAGTGTTTA
ACACGAGCCACAAAGGAAATATCACTCTCCTATGTAGAATAAAACAGATTATAAACATGT
GGCAGGGAGTAGGCCAAGCAATGTATGCCGCTCCCATTGCAGGAAGCATTACCTGTAACT
CAAATATTACAGGCTTACTATTGACAAGAGATGGTGGTCAGAATAATGAGACTGAGACCT
TCAGACCTGGGGGAGGAAATATGAAAGACAATTGGAGAAGTGAACTATATAAATATAAAG
TAGTAGAAATTGAACCACTAGGAATAGCACCCACCAGGGCACAAAGACAAGTGGTGAAGA
GAGAAAAACGAGCAGCGGGATTAGGACTTTTGCTCCTTGGGTTCTTGGGAGCAGCAGGAA
GCACTATGGGCGCGGCGTCAATAACGCTGACGGTACAGGCCAGACAATTATTGTCTGGAA
TAGTGCAACAGCAAAACAATTTGCTGAAGGCTATTGAAGCGCAACAGCATCTGTTGCAGC
TCACAGTCTGGGGCATTAAACAGCTCCAGGCCAGAGTCCTGGCTGTGGAAAGATACCTAA
AGGATCAACAGCTCCTAGGGATTTGGGGCTGCTCTGGAAAACTCATCTGCACCACTAATG
TGCCCTGGAACTCTAGTTGGAGTAATAAATCCCAGGATCAGATTTGGGACAACATGACCT
GGATGGAATGGGACAAAGAGATTAGCAATTACTCAAACATAATATACAACTTACTTGAAC
AATCGCAAATCCAACAGGAAAAAAATGAACAAGAATTATTGGCCTTGGACAAGTGGGCAA
GCCTGTGGACTTGGTTTGACATAACAAAGTGGCTGTGGTATATAAGAATATTCATAATGA
TAGTAGGAGGCTTGATAGGCTTAAGAATAGTTTTTGCTGTGCTTTCTATAGTAAATAGAG
TTAGGAAGGGATACTCACCTTTGTCATTGCAGACCCTTATCCCAAGCCCGAGGGAACCCG
ACAGGCCCGAAGGAATCGAAGAAGGAGGTGGAGAACAAGACAGAGGCAGATCCGTGAGAT
TAGTGAACGGATTCTTAGCTCTTGTCTGGGACGACCTGCGGAACCTGTGCCTCTTCAGCT
ACCGCCACTTGAGAGACTTCATATTAATTGCAGCGAGGACTGTGAACAGGGGGCTGAGAG
GGGGGTGGGAAGCCCTCAAATATCTGTGGAATCTCACGCAGTATTGGAGTCAGGAACTAA
AGAATAGTGCTATTAGCTTGCTTAATACCATAGCAATAGTAGTAGCTGAGGGGACAGATA
GAGTTATAGAAGCTTTACAAGGAGTGCTTACAGCTATTCTCAACATACCTAGAAGAATCA
GACAGGGCTTAGAAAGGGCTTTGCTATAAAATGGGTGGCAAGTGGTCAAAAAGTAGTCTA
GCTGGGTGGCCTGCTGTAAGGGAAAGGATAAGACGGACCCCTCCAGCAGCAGAAAGGGGG
GCAGCAGAAGGGGTGGGAGCAGTGTCTCGAGACTTAGATAGAAGGGGGGCAATTACAAGC
AGCAATACTGGAGCTACTAATCCTGACTTGGCCTGGGTGGAAGCACAAGAGGAGGATGGG
GAAGTAGGCTTTCCAGTCAGACCTCAGGTACCGCCGAGACCAATGACTTATAAGGGAGCT
CTAGATCTCAGCCACTTTTTAAGAGAAAAGGGGGGACTGGAAGGGTTAATTTACTCCCAG
AAAAGACGAGAGATCCTTGATCTGTGGGTTTACAACACACAAGGCTACTTCCCTGATTGG
CAGAACTACACACCAGGGCCAGGGACTAGATACCCGCTGACCTTTGAATGGTGCTTCAAG
CTAGTACCAGTTGATCCAGAGGAGGTAGAAAAGGCTAATGAAGGAGAGAATAACTGCTTA
CTACACCCCATGAGCCAACATGGAATGGAAGATGAAGACAGAGAAGTACTGAAGTGGCAG
TTTGACAGCCGCCTGGCATTTAAACATGAAGCCAGAGAGAGACATCCGGAGTTCTACCAA
GACTAAGACCTCTGACACAGAGATTGCTGACATAGAAGATTAGAGATTGCTGACATAGAA
GATTCTAAAGGGACTTTCCGCTGGGGACTTTCCAGAGGGCGGTCCAGAGGGCGGAACAAG
GGAGTGGCTAACCCTCAGATGCTGCATATAAGCAGCTGCTTTTCGCTTGTACTGGGTCTC
TCTAGTTAGACCAGATTTGAGCCTGGGAGCTCTCTGGCTAGCTAGGGAACCCACTGCTTA
AGCCTCAATAAAGCTTGCCTTGAGTGC
>F1.RO.2003.LA20DuCl.KU168274
TGGAAGGGTTAATTTACTCCCCAAAAAGACAAGAAATCCTTGATCTGTGGGTTTACAACA
CACAAGGCTACTTCCCTGATTGGCAGAACTACACACCAGGGCCAGGGATTAGATACCCAC
TGACCTTTGGATGGTGCTTCAAGCTAGTACCAGTTGATCCAGAGGAGGTAGAAAAGGCTA
ATGAAGGAGACAATAACTGCTTATTACACCCCATGAGCCAACATGGAATGGAAGATGGAG
ACAGAGAAGTACTGCAGTGGAAGTTTGACAGCCGCCTGGCATTTAGACACGTAGCCAAAG
AGAAACATCCGGAGTTCTACCAAAACTAAGACTGCTGACACAGAGATTGCTGACATAGAA
GATTAGAGATTGCTGACATAGAAGATTCTAAAGGGGACTTTCCGCTGGGGACTTTCCAGA
AGGCGGTCCAGAGGGCGGGACAAGGGAGTGGCTAACCCTCAGATGCTGCATATAAGCAGC
TGCTTTGCGCCTGTACTGGGTCTCTCTAGTTAGACCAGATTCGAGCCTGGGAGCTCTCTG
GCTAACTGGGGAACCCACTGCTTAAAGCCTCAATAAAGCTTGCCTTGAGTACTTCAAGTA
GTGTGTGCCCGTCTGTTGTTTGACTCTGGTAACTAGAGATCCCTCAGACCATTTTAGTCA
GTGTGGAAAATCTCTAGCAGTGGCGCCCGAACAGGGACACTGAAAGCGAAAGTAGAACCA
GAGAAGATCTCTCGACGCAGGACTCGGCTTGCTGAAGTGCACACGGCAAGAGGCGAGAGC
GGCGGCTGGTGAGTACGCCAATTTTTGACTAGCGGAGGCTAGAAGGAGAGGATGGGTGCG
AGAGCGTCAGTATTAAGCGGGGGAAAACTAGATGCATGGGAAAAAATTCGGCTAAGACCA
GGGGGAAAGAAAAAATATAGAATGAAGCATCTAGTATGGGCAAGCAGGGAGCTAGAACGA
TTTGCAGTTGATCCTGGACTTCTAGAAACACCAGAAGGTTGTAGGAAAATAATAGCACAG
CTTCAACCATCCCTTCAGACAGGATCAGAAGAGCTTAGATCATTGTATAATACAATAGCA
GTCCTCTATTGTGTACATCAAAGGATAGAGGTAAAGGACACCAAGGAAGCTTTAGAGAAG
ATAGAGGAAGAACAAAACAAAAGTAAGCAAAAGACACAACAAGCACAAGCGGCAGCTGAC
AAAGGAGTCAGTCAAAATTTCCCTATAGTACAAAATCTTCAGGGACAAATGGTACATCAG
TCTATATCACCTAGAACTTTAAATGCATGGGTAAAGGTGATAGAAGAGAAGGCTTTTAGC
CCAGAAGTAATACCCATGTTTTCAGCATTATCAGAAGGGGCCACCCCACAAGACTTAAAC
ACCATGCTAAATACAGTGGGGGGACATCAAGCAGCCATGCAAATGTTAAAAGATACCATC
AATGAGGAAGCTGCAGAATGGGACAGATTACATCCAGTGCCTGTAGGGCCTATCCCACCA
GGCCAGATGAGGGAACCTAGGGGAAGTGACATAGCTGGAACTACTAGTACCCTTCAGGAA
CAAATACAATGGATGACAGGCAACCCACCTGTCCCAGTGGGAGATATCTATAAAAGATGG
ATCATCCTAGGGTTAAATAAAATAGTAAGAATGTACAGCCCTGTCAGCATTTTGGACATA
AGACAAGGGCCAAAGGAACCCTTTAGAGACTATGTAGATAGGTTCTTTAAAACTCTAAGA
GCTGAGCAAGCTACACAGGAAGTAAAGGGTTGGATGACAGACACCTTGTTGATCCAAAAT
GCGAACCCAGATTGTAAGACCATCTTAAAAGCATTGGGACCAGGGGCTACACTAGAAGAA
ATGATGACAGCATGTCAGGGAGTGGGAGGACCTAGCCATAAGGCGAGAGTTTTGGCTGAG
GCTATGAGCCAAGCAACAAGTACAGCTGTAATGATGCAGAGGGGTAACTTTAAGGGCCAG
AGAAAAACTGTCAAATGTTTTAATTGTGGCAAAGAAGGACATGTAGCCAAAAATTGCAGG
GCCCCTAGAAAAAGGGGCTGCTGGAAATGTGGAAAAGAAGGACACCAGATGAAAGACTGC
ACTGAGAGACAGGCTAATTTTTTAGGGAAAATTTGGCCTTCCCACAAGGGGAGGCCCGGA
AATTTTCTTCAGAACCAGAACAGACCAGAGCCATCAGCCCCACCAGCAGAGAGCTTTGGG
TTCAGAGAGGAAATAACCCCCTCTCCGAAGCAGGAGCAGAAGGACGAGGGACAGTATCCT
CCCTTAGCCTCCCTCAAATCACTCTTTGGCAACGACCCTTAGTCACAATAAAAGTAGAGG
GACAGCTAAAGGAAGCTCTATTAGATACAGGAGCAGATGATACAGTATTAGAAGACATAA
ATTTGCCAGGAAAATGGAAGCCAAAAATGATAGGGGGAATTGGAGGTTTTATCAAGGTAA
AACAGTATGATCAAATAACCATAGATATTTGTGGACACAAGGCTACAGGTACAGTGTTAG
TAGGACCTACGCCTGTCAACATAATTGGAAGAAACATGTTGACTCAGATTGGTTGCACTT
TAAATTTTCCCATTAGTCCTATTGAAACTGTACCAGTAAAATTAAAGCCAGGAATGGATG
GGCCAAAGGTTAAACAATGGCCATTAACAGAGGAAAAAATAAAAGCATTAACAGAAATAT
GTGCAGATATGGAAAAGGAAGGAAAAATTTCAAAAATTGGGCCTGAAAATCCATATAATA
CTCCAATATTTGCCATAAAGAAAAAAGACAGTACTAAATGGAGGAAATTAGTAGATTTTA
GAGAACTTAATAAAAGAACTCAGGATTTTTGGGAAGTTCAATTAGGAATACCACATCCTG
CAGGGTTAAAAAAGAAAAAGTCAGTAACAGTATTGGATGTGGGAGATGCATATTTTTCAG
TTCCCTTAGATAAGGAGTTCAGAAAGTACACTGCATTCACCATACCTAGTCTCAACAATG
AGACACCAGGAGTCAGATACCAGTACAATGTGCTTCCACAAGGATGGAAAGGATCACCAG
CAATATTCCAACATAGTATGACAAGAATCTTAGAGCCCTTTAGAACAAGAAATCCAGACA
TAGTTATCTACCAATACATGGATGATTTATATGTAGGGTCTGACTTAGAACTAGGACAGC
ATAGGGCAAAAATAGAGGAGTTAAGGGCACATCTATTGAAATGGGGCTTTACTACACCAG
ACAAAAAACATCAGAAAGAACCTCCATTCCTTTGGATGGGGTATGAACTTCATCCAGATA
AATGGACAGTGCAGCCCATACAACTGCCAAACAAGGACAGCTGGACTGTCAATGATATAC
AGAAGCTAGTAGGAAAACTAAATTGGGCAAGTCAGATCTATCCAGGGATTAAAGTAAAAC
AATTATGTAAACTCCTTAGGGGAACCAAGGCACTAACAGACATAGTGACACTGACTGCAG
AAGCAGAGTTAGAATTGGCAGAGAACAGGGAGATTCTAAAAGAACCAGTACATGGGGTAT
ATTATGACCCCTCAAAAGACTTAATAGCAGAAATACAGAAACAAGGGCAAGGGCAATGGA
CATATCAAATTTATCAAGAGACATTTAAAAATCTAAAAACAGGAAAGTATGCAAAAATGA
GGTCTGCCCACACTAATGATGTAAAACAATTAACAGAGGCAGTACAAAAGATAGCTATGG
AATGCATAGTGATATGGGGAAAGACTCCTAAGTTTAAACTACCCATACAAAAGGAAACAT
GGGAGGCATGGTGGACAGAGTATTGGCAAGCCACCTGGATTCCCGAATGGGAGTTTGTTA
ACACCCCCCCTCTAGTAAAACTATGGTATCAGTTAGAAACAGAGCCCATAACAGGAGCAG
AAACCTTCTATGTAGATGGGGCAGCTAATAGAGAAACCAAACAAGGAAAAGCAGGATATG
TTACTGACCGAGGAAGACAAAAGGCTGTCTCCCTAACTGAAACCACAAACCAGAAGGCTG
AGTTACAAGCAATTTATTTAGCTTTACAGGATTCAGGGTCAGAAGTGAACATAGTAACAG
ACTCACAATATGCATTAGGAATCATTCAAGCACAACCAGATAAGAGTGAATCAGAGTTAG
TCAATCACATAATAGAGCAATTAATACAAAAAGAAAGGATCTACCTGTCATGGGTACCAG
CACACAAAGGGATTGGAGGAAATGAACAAGTAGATAAATTAGTCAGTGCTGGAATCAGAA
AAATACTATTTTTAGATGGAATAGATAAGGCACAAGAAGAACATGAAAAATATCATAACA
ATTGGAAAGCAATGGCAAGTGATTTTAATCTGCCACCTGTAGTAGCAAAAGAAATAGTAG
CTAGCTGTGATAAATGCCAGCTAAAAGGGGAGGCCATGCATGGACAAGTAGACTGTAGTC
CAGGGATATGGCAACTAGATTGTACACATTTAGAAGGAAAAATTATCCTGGTAGCAGTCC
ATGTAGCTAGTGGATATATAGAAGCAGAAGTCATTCCAGCAGAAACAGGACAGGAAACAG
CCTACTTCATACTAAAGTTAGCAGGAAGATGGCCTGTAAAAAGAATACATACAGACAATG
GCAGCAATTTCACCAGTGGTGCAGTTAAGGCAGCCTGTTGGTGGGCAGGTATCCAGCAAG
AATTTGGAATTCCCTACAATCCCCAAAGTCAAGGAGTAGTAGAATCTATGAATAAAGAAT
TAAAGAAAATCATAGGACAGGTAAGAGATCAAGCTGAACATCTTAAGACAGCAGTACAAA
TGGCAGTATTCATTCACAATTTTAAAAGAAAAGGGGGGATTGGGGACTATAGTGCAGGGG
AAAGAATAATAGATATAATATCAACAGACATACAAACTAAAGAATTACAAAAACAAATTA
TAAAAATTCAAAATTTCCGGGTTTATTACAGGGACAGCAGAGACCCAGTTTGGAAAGGAC
CAGCAAAGCTACTCTGGAAAGGTGAAGGGGCAGTAGTCATACAAGACAATAGTGAAATAA
AAGTAGTGCCAAGAAGAAAAGCAAAGATCATTAGGGATTATGGAAAACAAATGGCAGGTG
ATGATTGTGTGGCAGGTAGACAGGATGAGGATTAGCACATGGAAAAGTTTAGTAAAATAC
CATATGCATATTTCAAAGAAAGCCAAAAAATGGTCTTATAGACATCATTTTGAAAGCAGG
CATCCAAGAGTAAGTTCAGAAGTACACATCCCACTAGAAGAAGCTAAATTAGTAGTAACA
ACATATTGGGGTCTGCATACAGGAGAAAGAGAGTGGCATCTGGGTCAGGGAGTCTCCATA
GAATGGAGGCAGGGGATGTATAGCACACAAATAGACCCTGGCCTGGCAGACCAACTGATC
CATATATATTATTTTGATTGTTTTTCAGATTCTGCCATAAGGAAAGCCATATTAGGATAT
AGAGTTAGCCCTAGGTGTAACTATCAAGCAGGACATAACAAGGTAGGATCCCTACAATAT
TTGGCACTAACAGCATTAATAGCTCCAAAGAAGACAAAGCCACCTTTGCCTAGTGTCAAG
AAACTAGTAGAAGATAGATGGAACAAGCCCCGGGAGATCAGGGGCCACAGAGGGAGCCAT
ACAATGAATGGGCACTAGAGCTTTTAGAGGAGCTTAAGAATGAAGCTGTTAGACATTTTC
CTAGGCCCTGGCTCCATGGCTTAGGACAGCATATCTATAACACCTATGGAGATACTTGGG
AGGGAGTTGAGGCTATAATAAGGATGTTGCAACAACTGTTGTTTATCCATTTCAGAATTG
GGTGTCAGCATAGCAGAATAGGCATTATTCGACAGAGAAGAGTAAGAAATGGAACCAGTA
GATCCTAACTTAGATCCCTGGAATCATCCAGGAAGCAAGCCTACAACTCCTTGTAACAAA
TGCTATTGTAAAAAATGTTGCTATCACTGCTATCACTGCTTTACAACGAAGGGCTTAGGC
ATCTCCTATGGCAGGAAGAAGCGGAGACAGCGACACAGAACTCCTCCGAGCAGTCAGGAT
CATCAAAATCTTGTACCAAAGCAGTAAGTATTGTTAAGTAGTATATGTAATGTCATATAT
ATTAGCAATATCAATAGTAGCATTAGTAGTAGCACTAATAATAGTAATAGTTGTGTGGAC
TATAGTATATATAGAATATAGGAAATTGGTAAGGCAAAGAAAAATAAATAGGTTATATAG
AAGAATAATAGAAAGAGCAGAAGACAGTGGCAATGAGAGTGAGGGAGATGCAGAGGAACT
GGCCGCACTTGGGGAAATGGGGCCTTTTATTCCTGGGGATATTAATAATCTGTAGTGCTG
CAGACAACTTGTGGGTTACAGTTTATTATGGGGTACCTGTGTGGAAAGAAGCGACCACTA
CTCTATTTTGTGCATCAGATGCTAAAGGATATGAACAAGAGGTACATAATGTCTGGGCTA
CACATGCCTGTGTACCCACAGACCCCAATCCACAGGAAATAAGATTGAAAAATGTAACAG
AAAATTTTGATATGTGGAAAAATAACATGGTAGAACAAATGCATGAAGATATAATCAGTC
TATGGGATCAAAGCCTAAAGCCATGTGTAAAGTTAACCCCACTCTGTGTTACTCTAAATT
GTACTGATTTCAATGGCAATTCCACCACTCAAAACAGCACCTACCCAAACAGCACCGTCT
CTCCAACCAATAGCACTTCTGCCAACCAAACCACCCTGAAAGAAGACACAGGGGTGATAC
AAAACTGTTCTTTCGATGTGACCACAGAAACAAATGACAGGAAGTCAAAAGTACATGCAC
TTTTTTATAAACTTGATATAGTACCACTCAAAGATAACAGTAAGAATAGCAGTAGGGAAT
ATAGGCTAATACATTGTAATACCTCAACCATTAAACAAGCTTGTCCAAAGGTATCTTGGG
ATCCAATTCCCATACATTATTGTGCTCCAGCTGGTTATGCGATTCTAAAGTGCAATGACA
AAAAGTTCAATGGGACAGGGCCATGCAAGGATGTTAGTACAGTACAATGTACACATGGAA
TTAGGCCAGTAGTATCAACTCAATTGCTATTAAATGGTAGCCTAGCAGAAGAAGATATAA
TAATCAGATTTCAAAATATCTCAGATAATGCAAAAACCATAATAGTACACCTTAATGAAA
CTGTACAGATTAATTGTACAAGACCTAACAACAATACAAGGAAAAGTATATCTATAGGAC
CAGGACGAGCATTCTATGCAACAGATAGGATAATAGGAGATATAAGAAGGGCACATTGTA
ACGTGAGTGGAGCACAATGGAATAAAACTGTACAACGGGTAATTGCAAAGTTAGCATCCC
ATTTCCCTAATGCAACAATAAAACTTAACTCATCCTCAGGAGGGGATCTAGAAATTACAA
TGCATAGTTTTAATTGTAGAGGAGAATTTTTCTATTGCAATACATCAGAGTTGTTTAAAA
CTAATATAACCAATAACACTATCACTCTCCCATGTAGAATAAAACAGATTGTAAAAATGT
GGCAGGGAGTAGGACAAGCAATGTATGCCGCTCCCATTGCAGGAAGCATTACCTGTAACT
CAAATATTACAGGATTACTATTGACAAGAGATGGTGGTCAGGATAATAAAAATGGGACTA
ATAGGACTGAGACCTTCAGACCTGGGGGAGGAAATATGAAAGACAATTGGAGAAGTGAAC
TATATAAATATAAAGTAGTAGAAATTGAACCACTAGGAATAGCACCCACCAGGGCAAAAA
GACAAGTGGTGCAGAGAGAAAAAAGAGCAGCGGGAATAGGACTTTTGTTCCTTGGGTTCT
TGGGAGCAGCAGGAAGCACTATGGGCGCAGCGTCGATAACGCTGACGGTACAGACCAGAC
AATTATTGTCTGGAATAGTGCAACAGCAAAACAATTTGCTGAAGGCTATTGAAGCGCAAC
AGCATATGTTGCAGCTCACAGTCTGGGGCATTAAACAGCTCCAGGCAAGAGTCCTGGCTG
TGGAAAGATACCTAAAGGATCAACAGCTCCTAGGGATTTGGGGCTGCTCTGGAAAACTCA
TCTGCACCACTAATGTGCCCTGGAACTCCAGTTGGAGTAATAGATCCCAGGAGGATATTT
GGGGTAACATGACCTGGATGGAATGGGAAAGAGAGATTGGCAATTACTCAACCACAATAT
ACAGGTTACTTGAACAATCGCAAAACCAACAGGAGAAAAATGAACAAGAATTATTGGCCT
TGGACAAGTGGGCAAGTCTGTGGAATTGGTTTGACATATCAAACTGGCTGTGGTATATAA
AAATATTCATAATGATAGTAGGAGGCTTAATAGGCTTAAGAATAATTTTTGCTGTGCTTT
CTATAGTAAATAGAGTTAGGAAGGGATACTCACCTTTATCATTGCAGACCCTTATCCCAA
GCCCGAGGGAACCCGACAGGCCCGAAGGAATCGAAGAAGAAGGTGGAGAGCAAGGCAGAG
ACAGATCCGTGCGATTAGTGACCGGATTCTTAGCTCTTGTCTGGGACGACCTGCGGAACC
TGTGCCTCTTCAGCTACCGCCACTTGAGAGACTTCATATTGATTGCAGCGAGGACTGTGA
ACAGGGGGCTGAAAGGGGTGTGGGAAGCCCTCAAATATCTGTGGAGTCTCACGCAGTATT
GGAGTCGGGAACTAAAGAATAGTGCTATTAGCTTGCTGAATACCATAGCAATAGTAGTAG
CTGAGGGGACAGATAGAATTATAGAAGCTTTGCAAAGAGCTGGTAGAGCTGTTCTCAACG
CACCCAGAAGAATCAGACAGGGCTTAGAAAGGGCTTTGCTATAAAATGGGGAACAAGTGG
TCAAAAAGTTGGCCTGCTGTAAGGGAGAGGATAAGACGGACCCCTCCAGCAGCAGAGGGG
GTGGAAGCAGAAGGGGTGGGAGCAGCATCTCGAGATTTAGATGAAAGAGGGGCAATTACA
AGCAGCAATACTGGAGCTACTAATTCTGATGTGGCCTGGCTGGAGGCACAAGAGGAGGAG
GACGTAGGCTTTCCAGTCAGACCTCAGGTACCTCTAAGACCAATGACTTATAAGGGAGCT
TTAGATCTCAGCCACTTTTTAAAAGAAAAGGGGGGACTGGAAGGGTTAATTTACTCCCCA
AAAAGACAAGAAATCCTTGATCTGTGGGTTTACAACACACAAGGCTACTTCCCTGATTGG
CAGAACTACACACCAGGGCCAGGGATTAGATACCCACTGACCTTTGGATGGTGCTTCAAG
CTAGTACCAGTTGATCCAGAGGAGGTAGAAAAGGCTAATGAAGGAGACAATAACTGCTTA
TTACACCCCATGAGCCAACATGGAATGGAAGATGGAGACAGAGAAGTACTGCAGTGGAAG
TTTGACAGCCGCCTGGCATTTAGACACGTAGCCAAAGAGAAACATCCGGAGTTCTACCAA
AACTAAGACTGCTGACACAGAGATTGCTGACATAGAAGATTCTAAAGGGGACTTTCCGCT
GGGGACTTTCCAGAAGGCGGTCCAGAGGGCGGGACAAGGGAGTGGCTAACCCTCAGATGC
TGCATATAAGCAGCTGCTTTGCGCCTGTACTGGGTCTCTCTAGTTAGACCAGATTCGAGC
CTGGGAGCTCTCTGGCTAACTGGGGAACCCACTGCTTAAAGCCTCAATAAAGCTTGCCTT
GAGTACTTCAAATA
>F2.CM.2001.A1699.MH705144
TGGAAGGGTTAATTTACTCCAGGAAAAGACAAGAAATCCTTGATTTGTGGGTCTATCACA
CACAAGGCTACTTCCCTGATTGGCATAACTACACACCAGGGCCAGGGATCAGATATCCAC
TGTGCTTTGGATGGTGCTTCAAGCTAGTACCAGTTGATCCAGAGGAGGTAGAAAAGGCCA
ATGAAGGAGAAAACAACTGCTTGTTACATCCTATGAGCCTACATGGAATGGAGGACGAAG
AAGGGGAAGTGTTAAAGTGGCAGTTTGACAGCACCCTGGCACTGAGACACCTAGCCAAAG
TGCAACATCCGGAGTACTACAAAGACTGAGAAACTGCTGACATGAAGATTCTAAAGGGAC
TTTCCGCTGGGGACTTTCCAGAGGGCGTTCCAGAGGGCGGTTCAGGGCGGGACCGGGGAG
TGGCTAACCCTCAGATGCTGCATATAAGCAGCTGCTTTTCGCGTGTACTGGGTCTCTCTG
GTTAGACCAGGTCTGAGCCTGGGAGCTCTCTGGCTAGCTAGGGAACCCACTGCTTAAGCC
TCAATAAAGCTTGCCTTGAGTGCTTTAAGTAGTGTGTGCCCGTCTGTTGTGTGACTCTGG
TAACTAGAGATCCCTCAGACCATTTTAGTCAGTGTGGAAAATCTCTAGCAGTGGCGCCCG
AACAGGGACCTGAAAGCGAAAGTAGAACCAGAGGAGATCTCTCGACGCAGGACTCGGCTT
GCTGAAGTGCACACAGCAAGAGGCGAGAGCGGCGACTGGTGAGTACGCCGAAAAATTTTT
GACTAGCGGAGGCTAGAAGGAGAGAGATGGGTGCGAGAGCGTCAGTATTAAGCGGGGGAA
AATTAGATGCTTGGGAAAAAATTCGATTAAGGCCGGGGGGAAAAAAGAAATATAGGCTAA
AACATCTAGTATGGGCAGGCAGGGAGCTAGAACGATTTGCACTTAATCCTGGCCTTCTAG
AAACAACAGAAGGCTGTAAACAAATAATAGGACAATTACAACCATCCCTTCAGACAGGAA
CAGAAGAGCTTAAGTCATTATATAACACAATAGCAGTTCTCTATTATGTACATCAAAAGA
TAGAGATAAGAGACACCAAGGAAGCTTTAGATAAGCTACAGAAAGAACAAGATCAGCAAA
AAACACAACAACAAGCACCAGCTGACAAAGGGGTCAGTCAAAATTACCCTATAGTACAGA
ATCTTCAGGGGCAAATGGTACACCAGGCTCTATCACCTAGAACTTTAAATGCATGGGTAA
AAGTGGTAGAAGAGAAGGCTTTCAGCCCAGAAGTGATACCCATGTTTTCAGCATTATCAG
AAGGGGCCACCCCACAAGATTTAAACACCATGCTAAACACAGTGGGGGGACATCAAGCAG
CCATGCAAATGTTAAAAGATACCATCAATGAGGAAGCTGCAGAATGGGACAGGGTACATC
CAGTGCATGCAGGACCTATCCCACCAGGTCAGATGAGAGAACCTAGGGGAAGTGATATAG
CAGGAACTACTAGTACCCTTCAGGAACAAATAGCATGGATGACAAGCAACCCACCTGTCC
CAGTAGGAGAGATCTATAAAAGATGGATAATCCTAGGATTAAATAAAATAGTAAGAATGT
ATAGCCCTGTCAGCATTTTGGACATAAGACAAGGGCCAAAGGAACCCTTTAGAGACTATG
TAGACAGGTTCTTTAAAACTTTAAGAGCTGAGCAAGCTACACAGGAAGTAAAAGGCTGGA
TGACAGACACCTTGTTGGTCCAAAATGCGAATCCAGATTGTAAGACCATTTTAAAAGCAT
TGGGACCAGGGGCTACACTAGAAGAAATGATGACAGCATGTCAGGGAGTGGGAGGACCTA
GCCATAAAGCAAGAATTTTGGCTGAGGCAATGAGCAAAGCAACAAATGCATCCATAATGA
TGCAGAGAGGCAACTTTAAGGGCCAAAGAAGAATTGTTAAGTGTTTCAACTGTGGCAAAG
AAGGACATATAGCAAAAAATTGCAGGGCCCCTAGAAAAAAGGGCTGTTGGAAATGTGGAA
AGGAAGGACACCAAATGAAAGACTGCACTGAGAGACAGGCTAATTTTTTAGGGAAAATTT
GGCCTTCCCACAAGGGGAGGCCGGGAAACTTTGTTCAGAACAGGCCAGAGCCAACAGCCC
CACCAGCAGAGAGCTTCGGGTTCGGGGAGGAGATAACTCCCTCCCCGAAGCAGGAGCAGA
AAGACAAGGAACAGTCTGCTCCCTTAACTTCCCTCAAATCACTCTTTGGCAGCGACCCGT
AGTCACAATAAAAGTAGGGGGGCAACTAAGGGAGGCTCTATTAGATACAGGAGCAGATGA
TACAGTATTAGAAGATATAAATTTGCCAGGGAAATGGAGACCAAAAATGATAGGGGGAAT
TGGAGGTTTTATCAAAGTAAGACAGTATGATCAAATACTCATAGAAATTTGTGGACAAAA
GGCTATCGGTACAGTATTAGTAGGGCCTACGCCTGTCAACATAATTGGAAGAAATATGTT
GACTCAGATTGGTTGCACTTTAAATTTTCCAATTAGTCCTATTGAAACTGTACCAGTAAA
ATTAAAGCCAGGGATGGATGGCCCAAAGGTTAAACAATGGCCATTGACAGAAGAAAAAAT
AAAAGCATTAACAGAAATCTGTACAGAGATGGAAAAAGAAGGAAAAATTTCAAAAATTGG
GCCAGAAAATCCATACAATACTCCAGTATTTGCCATAAAGAAAAAGGACAGTACTAAATG
GAGAAAATTAGTAGATTTCAGAGAACTTAATAAAAGAACTCAAGATTTTTGGGAGGTTCA
ATTAGGGATACCACACCCTGCAGGGTTAAAAAAGAAAAAATCAGTAACAGTACTGGATGT
GGGGGATGCATATTTTTCAGTTCCCTTAGATAAGGAGTTTAGGAAGTACACTGCATTCAC
CATACCTAGTATCAACAATGAGACACCAGGAATTAGGTATCAGTACAATGTGCTTCCTCA
GGGCTGGAAAGGATCACCATCAATATTCCAGAGTAGCATGACAAAGATCCTAGAGCCCTT
CAGAGCAAAAAATCCAGAAATAGTTATCTACCAATACATGGATGATTTGTATGTAGGGTC
TGACTTAGAAATAGGGCAACATAGGACAAAAATAGAGGAGTTAAGAGAACATCTTTTGAA
ATGGGGATTTACTACACCAGATAAAAAACATCAGAAAGAACCCCCATTTCTTTGGATGGG
GTATGAACTCCATCCTGACAAATGGACAGTACAGGCTATACAATTGCCAGAAAAGAGCAG
CTGGACTGTCAATGATATACAGAAGTTAGTGGGAAAACTAAATTGGGCAAGTCAGATTTA
TCCAGGGATTAGAGTAAAGCACTTATGTAAACTCCTTAGGGGAGCCAAAGCATTAACAGA
TGTAGTGACACTGACTGCAGAAGCAGAGTTAGAAATGGCAGAGAACAGGGAAATTCTAAA
AGAACCAGTACATGGGGTATATTACGACCCCTCAAAAGATTTAATAGCAGAAGTACAAAA
ACAAGGGCATGACCAATGGACATATCAAATTTATCAAGAGCCACATAAAAATCTGAAAAC
AGGAAAATATGCAAAAAGGAAGTCTGCCCACACTAATGATGTAAAACAATTAACTGAAAT
AGTGCAAAAAATAGCCACAGAAGGCATAGTAATATGGGGAAAGGTTCCTAAATTTAGACT
ACCCATACAAAAGGAAACATGGGAAACATGGTGGACAGAGTATTGGCAGGCCACCTGGAT
TCCTGAATGGGAGTTTGTCAATACCCCTCCCCTAGTAAAATTATGGTACCAGTTAGAAAC
AGAGCCCATATTAGGAGCAGAAACTTTCTATGTAGATGGGGCAGCTAATAAAGAAACTAA
ACTAGGGAAAGCAGGATATATTACTGACAAAGGAAGACAAAAGGTTGTCTCCCTAACTGA
GACAACAAATCAGAAGACTGAATTACAAGCAATTCATTTAGCTTTGCAGGACTCAGGATC
AGAAGTAAACATAGTAACAGACTCACAGTATGCATTAGGAATCATTCAAGCACACCCAGA
TAAGAGTGAATCAGAGTTAGTCAGCCAAATAATAGAGCAATTAATACAAAAGGAAAGGGT
CTACCTGTCATGGGTACCAGCACATAAAGGGATTGGAGGAAATGAACAAGTAGATAAATT
AGTCAGTACTGGAATCAGAAGAGTACTGTTTTTGGATGGAATAGATAAGGCTCAAGAGGA
ACATGAAAAATATCACAACAATTGGAGAGCAATGGCTAGTGATTTTAACCTGCCACCAGT
AGTAGCAAAAGAAATAGTAGCCAGCTGTGATAAATGTCAACTAAAAGGGGAAGCCATGCA
TGGACAAGTAGACTGCAGTCCAGGAATATGGCAGTTAGATTGTACACATTTAGAAGGGAA
AATTATCCTGGTAGCAGTCCATGTAGCTAGTGGCTATATAGAAGCAGAAGTGATTCCAGC
AGAAACAGGACAGGAAGCAGCCTACTTCATACTAAAGTTAGCAGGAAGATGGCCAGTAAA
AATAATACATACAGACAATGGCAGCAATTTCACCAGTACTGTGGTTAAGGCAGCCTGTTG
GTGGGCAGGTATCCAGCAGGAGTTTGGCATTCCCTACAATCCCCAAAGTCAAGGAGTAGT
AGAATCTATGAATAAAGAATTAAAGAAAATCATAGCACAGGTAAGAGATCAAGCTGAACA
TCTTAAGACAGCAGTGCAAATGGCAGTATTCATTCACAATTTTAAAAGAAAAGGGGGGAT
TGGGGGGTACAGTGCAGGGGAAAGAATAATAGACATAATAGCAACAGACATACAAACTAA
AGAATTACAAAAACAAATTTCAAAAATTCAAAACTTTCGGGTTTATTTCAGGGACAGCAG
AGACCCAAGTTGGAAAGGACCAGCAAAACTACTCTGGAAAGGTGAAGGGGCAGTAGTCAT
ACAAGACAATAATGAAATAAAAGTAGTACCAAGAAGAAAAGCAAAAATCATTAGGGATTA
TGGAAAACAGATGGCAGGTGATGATTGTGTGGCAGGTAGACAGGATGAGGATTAGAACAT
GGAACAGTTTAGTAAAACACCATATGTATGTTTCAAAGAGAGCTCAAGGATGGTTTTATA
GACATCACTATGCAAGCAGGCATCCAAGAGTAAGTTCAGAAGTACACATCCCACTAGAGA
ATGATTCTAAATTAGTAATAGTAACCTATTGGGGTCTACATACAGGAGAAAGAGATTGGC
ATTTGGGTCAAGGAGTCTCCATAGAATGGAGACAGAAAAAGTATAGGACACAAGTAGACC
CTAACTTGGCAGACCAACTAATTCATTTGCATTATTTCGATTGCTTTGCAGAATCTGCCA
TAAGGACAGCCATATTAGGACAGAGAGTTAGTCCTAGGTGCAATTATCAAGCAGGACATA
ACAAGGTAGGATCCCTGCAATATCTGGCACTAACAGCATTACTACCCCCAAAGAAGATAA
AGCCGCCTTTGCCTAGTGTCAAGAAACTAGTAGAGGATAGATGGAACAACCCCCAGAAGA
CCAGGGGCCACAGAGGGAGCCACACAATGAATGGACACTAGAACTTTTAGAAGAGCTTAA
GCATGAAGCTGTTAGACATTTTCCTAGGAATTGGCTCCATGGCCTAGGACAATATATCTA
TAACACCTATGGGGACACTTGGGCGGGAGTTGAAGCTCTAATAAGAATACTGCAACAACT
ACTATTTATCCATTTCAGAATTGGGTGCCAGCATAGCAGAATAGGCATTCTTCGACAAAG
AAGAATAAGAAATGGAACTGGTAGATCCTAACCTAGATCCCTGGAAACATCCAGGAAGTC
AGCCTAAGACTCCTTGTACTAACTGTTATTGTAAAAAGTGTTGCTTTCATTGTCAACTGT
GCTTTACAAGAAAGGGCTTAGGCATCTCCTATGGCAGGAAGAAGCGGAGACAGCGACGAA
GAACTCATCAAAGCAGTAAGGTACATCAAGATCCTGTACCAAAGCAGTAAGTAGTATATG
TAATGTCACTTTTGCTAATAGTAGGAATAGTAGCATTTATAGTAGCACTAATAATAGCAA
TAATTGTGTGGACTATAGTATTTATAGAATATAGGAAACTGTTAAGGCAAAAAAGAATAA
ATAGGTTATATAAAAGAATAAGAGAAAGAGCAGAAGGCAGTGGCAATGAGAGTGAGGGGG
ATGCAGAGGAATTGGCAACACTTGGGGAAGTGGGGCCTTTTATTCCTGGGGATATTAATA
ATCTGTAATGCTACAGATAACTTGTGGGTCACAGTCTATTATGGAGTACCTGTTTGGAAA
GAAGCAACCACTACTCTATTTTGTGCATCAAATGCTAAAGCACAGGAAAGCGAGGTACAT
AATGCCTGGGCTATATATGCCTGTGTACCTACAGACCCCAGCCCACAAGAAATAGTTCTG
AAAAATGTAACAGAAGATTTTAACATGTGGAAAAATAACATGGTAGACCAGATGCATGAA
GACATAATCAGTTTATGGGATCAAAGCCTAAAGCCATGTGTAAAGTTGACCCCACTCTGT
GTTACTTTAAACTGTACTGATGTTAATAGCACAAGAACTACTAACAAGGAAACAACTACT
ACCCCGGGTCCAGTTAACTTCACCCTGGAAGAAGATGGGGAATTAAAAAACTGTTCTTTC
AATATAACCACAGAGATAAGAGATAAGAAGAGGAAAGAATATGCACTTTTTTATAGACTT
GATGTAGTACCACTTGATGACAACATCAATAGTACTACTAGGGATTATAGGTTACTAAAT
TGTAACACCTCAACCATTACACAGGCTTGTCCAAAGGTGTCCTTTGATCCAATTCCCATA
CATTATTGTGCTCCTGCTGGTTTTGCGATTCTACAGTGTAATGAGAAAAATTTCACTGGG
AAAGGGGAATGCAAAAATGTCAGCACAGTACAATGTACACATGGAATTAAACCAGTGGTG
TCAACTCAACTACTGTTAAATGGCAGCCTAGCAGAAGGAGATATAATAATTAGATCTGAA
AATATCACAGACAATGCAAAAAACATAATAGTACAGTTTAATAGGTCTATAGAAATTAAG
TGTATAAGACCCAATAACAATACAAGAAAAGGTATACATATAGGACCAGGACAAGTATTC
TATGCAACAGGTGAAATAATAGGAGACATAAGAAAGGCATATTGTGAAATTAATGCAACA
TTGTGGAATACCACTTTAAATGAGATAGGAGGAAAGGTCAAAGAACTCCTTAATAAATCA
AACATAAATATATCAGAAATAATCTTTCGGCCATCATCAGGAGGGGACCTAGAAATTACA
ACACATAGTTTTATTTGTGGAGGAGAGTTTTTCTACTGCAACACAAGTAAGCTGTTTAAC
ACAACTTGGCTAAATAATAAAACGGAACACAATGGCATTATCAACAGCAGCACTGAAATT
ATGGTGCTTCCGTGTAGAATAAGACAATTTGTAAACATGTGGCAAAGAGTAGGAAGAGCA
ATGTATGCCCCTCCCATTGCAGGGGTAATTCAGTGTAAATCAGATATCACAGGTCTACTA
TTGACAAGAGATGGTGGTAATACTGGTAATAATACAGGAGGTGATGGTAATAATACCGAC
ATCCTCAGACCTACAGGGGGAGATATGAGAGACAATTGGAGAAGTGAACTATATAAATAT
AAGGTAGTAAAACTTGAACCACTAGGAGTAGCACCCACCAGGGCAAAAAGACAAGTGGTG
AAAGGAAAAGAAAGAGAAAAAAGAGCAGTGGGACTGGGAGCTATGTTCCTTGGGTTCTTG
GGAGCAGCAGGAAGCACTATGGGCGCAGCGTCAATAACGCTGACGGTACAGGCTAGACTA
TTATTGTCTGGTATAGTGCAACAGCAAAGCAATTTGCTGAGGGCTATAGAAGCGCAACAG
CATATGTTGCAGCTCACAGTCTGGGGCATTAAACAGCTCCAGTCGAGACTCCTGGCTGTG
GAAAGATACCTAAAGGACCAACAGCTCCTAGGGCTTTGGGGCTGCTCTGGAAAACTCATC
TGCACCACTAATGTGCCCTGGAATTCTAGTTGGAGTAATAAATCTCAAAATGAAATTTGG
GAGAACATGACCTGGATGCAGTGGGAAAGAGAGATTGGCAATTACACAGACACAATATAC
AGTTTAATTGAAAATGCACAAAACCAGCAGGAAAAGAATGAACAGGAATTATTGGCATTG
GACAAGTGGAACAGTCTGTGGAGTTGGTTTTCTATAACAAACTGGTTGTGGTACATAAAA
ATATTCATAATGATAGTAGGAGGCTTAATAGGATTAAGAATAGTTTTTGCTATGCTTTCT
ATAATAAATAGGGTTAGGCAGGGATACTCACCTTTATCGTTACAGACCCTTATCCCAAGC
CCGAGGGGACCCGAAAGGCCCGGAGGAATCGAAGAAGAAGGTGGAGAGCAAGACAAAGAC
AGGTCCGTGAGATTAGTGAGCGGATTCTTAGCGCTTGCCTGGGACGACCTACGGAGCCTG
TGCCTCTTCAGCTACCGCCACTTGAGAGACTTCATATTGATTGCAGCGACGATTCTGGAC
AGGGGACTGAAAGGGGGGTGGGAAGTCCTCAAATATTTGTGGAATCTCGTGCAGTATTGG
GGTCAGGAACTAAAGAATAGTGCTATTAGTCTGCTTAATACCACAGCAATAGTAGTAGCT
GAAGGGACAGATAGAATCCTAGAAGTTTTGCAAAGAGCTGGTAGAGCTATCCTCCACATA
CCTAGAAGAATAAGACAAGGTTTTGAAAGGGCTTTGCTATAAAATGGGTGGCAAGTGGTC
AAAAAGTAGTATAGTTGGATGGCCTGCTATAAGGGAGAGAATAAGACGAACCCCTATAGC
AGCAGAAGGGGTGGGAGCAGTGTCTCAAGACTTAAGTAAACATGGGGCAATTACAAACAG
CAACACTGTGACTAATAACGCTGACTTGGCCTGGTTAGAAGCACAAGAGGATGAGGAAGT
AGGTTTCCCAGTCAGACCTCAGGTACCTTTAAGACCAATGACCTATAAGGGAGCCATCGA
TCTCAGCCACTTTTTAAAAGAAAAGGGGGGACTGGAAGGGTTAATTTACTCCAGGAAAAG
ACAAGAAATCCTTGATTTGTGGGTCTATCACACACAAGGCTACTTCCCTGATTGGCATAA
CTACACACCAGGGCCAGGGATCAGATATCCACTGTGCTTTGGATGGTGCTTCAAGCTAGT
ACCAGTTGATCCAGAGGAGGTAGAAAAGGCCAATGAAGGAGAAAACAACTGCTTGTTACA
TCCTATGAGCCTACATGGAATGGAGGACGAAGAAGGGGAAGTGTTAAAGTGGCAGTTTGA
CAGCACCCTGGCACTGAGACACCTAGCCAAAGTGCAACATCCGGAGTACTACAAAGACTG
AGAAACTGCTGACATGAAGATTCTAAAGGGACTTTCCGCTGGGGACTTTCCAGAGGGCGT
TCCAGAGGGCGGTTCAGGGCGGGACCGGGGAGTGGCTAACCCTCAGATGCTGCATATAAG
CAGCTGCTTTTCGCGTGTACTGGGTCTCTCTGGTTAGACCAGGTCTGAGCCTGGGAGCTC
TCTGGCTAGCTAGGGAACCCACTGCTTAAGCCTCAATAAAGCTTGCCTTGAGTACTTTAA
GTAGTGTGTGCCCGTCTGTTGTGTGACTCTGGTAACTAGAGATCCCTCAGACCATTTTAG
TCAGTGTGGAAAATCTCTAGCA
>G.CD.1987.87-2580.MH705162
TGGATGGGCTAATTTACTCCAAGCAAAGACAAGATATCCTTGACCTGTGGGTCTATAATA
CACAAGGATACTTCCCAGATTGGCAGAACTACACACCAGGGCCAGGGACTAGATTCCCAC
TGACCTTTGGGTGGTGCTTCAAACTAGTACCAATGGATCCAGCAGAGGTAGAGGAAGCCA
ATAAAGGAGAGAACAACAGTCTATTACACCCCATCTGCCAGCATGGAATGGAGGACGAAA
ACAGAGAAGTGCTGGTATGGAGATTTGACAGTAGCCTAGCGCGGAGACATAGGGCCCGAG
AGATGCATCCGGAGTACTACAAAGACTGCTGACACAGAAGTTGCTGACAAGGGGACTTTC
CGCCTGGGACTTTCCGGGGAGGCGCGGCCTGGGAGGGGCTGGGGAGTGGCTAACCCTCAG
AAGCTGCATATAAGCAGCCGCTTCTCGCCTGTACTGGGTCTTTCTTGCTAGACCAGATTT
GAGCCTGGGAGCTCTCTGGCTAGCAGGGAAACCCACTGCTTAAAGCCTCAATAAAGCTTG
CCTTGAGTCCCTCAAGTAGTGCATGGGGTCTGTTGTGTGACTCTGGTAACTAGAGATCCC
TCAGACCACTCTAGACTGTGTAAAAATCTCTAGCAGTGGCGCCCGAACAGGGACTTGAAA
ACGAAAGTTAACAGGGACTCGAAAGCGAAAGTTCCAGAGAAGTTCTCTCGACGCAGGACT
CGGCTTGCTGAAGTGCACACAGCAAGAGGCGAGAGCGGCGACTGGTGAGTACGCCAAGAC
TTTTGACTAGCGGAGGCTAGAAGGAGAGAGATGGGTGCGAGAGCGTCAGTATTAAGCGGG
GGAAAATTAGATGCTTGGGAAAAAATTCGGTTGAGGCCAGGGGGAAAGAAAAAATATAGA
ATGAAACATCTAGTATGGGCAAGCAGGGAGCTGGAGAGATTTGCACTTAACCCTGGCCTT
TTAGAAACAACAGAAGGTTGTCAACAAATACTGAGACAGTTGCAACCATCTATCCAGACA
GGAACAGAGGAGCTTAAATCATTATTTAATACAGTAGCAACCCTCTATTGTGTACATCAA
AGGATAGAGGTAAAAGACACCAAAGAAGCTCTAGAGGAAGTGGAAAAGATGCAAAAGAAC
AGTCAGCAAAAAATACAGAAGGCAGCAAAGGATGAAGGAAACAGCAGCCAAGTCAGCCAA
AATTATCCTATAGTGCAGAATGCACAAGGGCAAATGGTACACCAGGCCATATCACCTAGA
ACTTTGAATGCATGGGTAAAAGTAGTAGAAGAAAAGGCCTTCAGTCCAGAAGTAATACCC
ATGTTTACAGCATTATCAGAAGGAGCCACCCCACAAGATTTAAATTCCATGCTAAACATA
GTGGGGGGACATCAAGCAGCTATGCAAATGCTAAAGGATACTATCAATGAGGAAGCTGCA
GAGTGGGACAGGATACATCCACAACAAGCAGGGCCTATTCCACCAGGCCAGATAAGAGAA
CCAAGGGGAAGTGATATAGCAGGAACTACTAGTACCCTGCAGGAACAAATAAGATGGATG
ACCAGCAACCCACCTATCCCAGTGGGAGAAATTTATAAAAGATGGATAATCCTGGGGTTA
AATAAAATAGTAAGAATGTATAGCCCTGTCAGCATTTTGGACATAAGACAAGGGCCAAAA
GAACCCTTTAGAGATTATGTAGATAGGTTCTTTAAAACTTTGAGAGCTGAGCAAGCTACA
CAGGAAGTAAAAGGCTGGATGACAGAGACCTTGTTGGTCCAAAATGCGAACCCAGATTGT
AAGACCATCTTAAGAGCATTAGGACCAGGAGCTACATTAGAGGAAATGATGACAGCATGT
CAGGGAGTGGGAGGACCCAGCCATAAAGCAAGAGTTTTAGCCGAGGCAATGAGCCAGGCA
TCAGGTGCAGCAGCAGCCATAATGATGCAGAAAAGCAATTTTAAGGGCCCGAGAAGAATG
ATTAAGTGTTTCAACTGTGGCAAGGAAGGACATCTAGCCAGAAATTGCAGGGCCCCTAGG
AAAAAGGGCTGTTGGAAATGTGGAAAAGAGGGACATCAAATGAAAGAATGCACAGAAAGA
CAGGCTAATTTTTTAGGGAAAATTTGGCCTTCCAACAAAGGGAGGCCAGGGAATTTTCTT
CAGAACAGGCCAGAGCCAACAGCCCCACCCGCAGAGAGCTTCGGGTTCGGAGAGGAGATA
GCCCCTTCCCCGAAACAGGAGCCGAAGGAAAAGGAGCCGAAGGAAAAGGAGCTATATCCT
TTGGCTTCCCTCAAATCACTCTTTGGCAGCGACCCCTAGTCACAGTAAGAATAGGGGGAC
AGCTAATAGAAGCCCTATTAGACACAGGAGCGGATGACACAGTATTAGAAGAAATAAATT
TACCAGGAAAATGGAAACCAAAAATGATAGGGGGAATTGGAGGTTTTATCAAAGTAAGAC
AGTATGATCAAATACTTATAGAAATTGAGGGAAAAAAGGCTATAGGGACAGTATTAGTAG
GACCTACACCTATCAATATAATTGGGAGAAATATGTTGACTCAGATTGGTTGTACTTTAA
ACTTTCCAATTAGTCCTATTGACACTGTACCAGTAAAATTAAAGCCAGGAATGGATGGCC
CAAGGGTTAAACAATGGCCATTGACAGAAGAGAAAATAAAAGCATTAACAGAAATTTGTA
AAGACATGGAAAAAGAAGGTAAAATTTCAAAAATTGGGCCTGAAAATCCATACAACACTC
CAATATTTGCCATAAAGAAAAAAGACAGTACTAAATGGAGAAAATTGGTAGATTTCAGAG
AGCTCAATAAAAGAACTCAAGACTTCTGGGAGGTCCAATTAGGAATACCTCATCCCGCGG
GGTTAAAAAAGAAAAAATCAATAACAGTACTAGATGTGGGGGATGCATATTTTTCAGTTC
CCTTAGATGAAAGCTTTAGAAAGTATACTGCATTCACTATACCTAGTATAAATAATGAGA
CACCAGGGATTAGATATCAGTACAATGTGCTTCCACAGGGATGGAAAGGATCACCAGCAA
TATTTCAGAGTAGCATGACAAAAATCTTAGAGCCCTTTAGAACAAAAAATCCAGAAATGG
TGATCTACCAATACATGGATGATTTATATGTAGGATCTGACTTAGAAATAGGGCAGCATA
GAGCAAAAATAGAGGAGTTAAGAGAACATCTACTGAGATGGGGATTTACCACACCAGATA
AAAAACATCAGAAAGAACCTCCATTCCTTTGGATGGGATATGAGCTCCATCCTGACAAAT
GGACAGTACAACCTATACAGCTGCCAAACAAGGAAAACTGGACTGTCAATGACATACAAA
AGTTAGTGGGAAAACTAAATTGGGCAAGTCAGATTTATCCAGGGATTAAAGTAAAGCATT
TATGTAGACTCCTTAGGGGGGCCAAAGCACTAACAGACATAGTATCACTAACGGCAGAAG
CAGAAATGGAGTTGGCAGAGAACAGGGAAATTCTAAAAGAACCAGTACATGGAGTCTATT
ATGACCCATCAAAAGAATTAATAGCAGAAGTACAGAAACAAGGGCTAGACCAATGGACAT
ATCAAATTTATCAAGAGCCATACAAAAATCTGAAAACAGGAAAATATGCAAAAAGGGGGT
CTGCCCACACTAATGATGTAAAACAGCTAACAGAAGTAGTGCAAAAAATAGCCACAGAGG
GCATAGTAATATGGGGAAAGGTTCCTAAATTTAAACTACCTATACGAAAAGAAACATGGG
AAGTGTGGTGGACAGAGTATTGGCAAGCCACCTGGATTCCTGAGTGGGAGTTTGTCAATA
CCCCTCCTCTAGTAAAATTATGGTATCAGTTAGAAACAGAACCCATACCAGGAGCAGAAA
CTTACTATGTAGATGGGGCAGCTAATAGGGAGACAAAATTAGGAAAGGCAGGATATGTTA
CTGACAAAGGAAAACAAAAAATTATTACCCTAACTGAAACAACAAACCAAAAGGCTGAAT
TACACGCAATTCAGCTAGCTTTGCAGGACTCAAAATCAGAAGTAAACATAGTAACAGACT
CACAGTATGCATTAGGGATCATTCAAGCACAACCAGATAGAAGTGAATCAGAATTAGTCA
ATCAAATAATAGAACAGCTAATAAAAAAGGAAAAGGTCTACCTGTCATGGGTACCAGCAC
ACAATGGGATTGGAGGAAATGAACAAGTAGATAAGTTAGTCAGTAGTGGAATCAGGAAAG
TACTATTTTTAGATGGCATAGATAAAGCCCAAGAAGAGCATGAAAGATATCACAACAATT
GGAGAGCAATGGCTAGTGATTTTAATCTGCCACCTGTAGTAGCAAAAGAAATAGTGGCCA
GCTGTGATAAATGTCAGCTAAAAGGGGAAGCCATGCATGGACAAGTAGACTGTAGTCCAG
GAATATGGCAATTAGATTGTACACATTTAGAAGGAAAAATTATCCTGGTAGCAGTCCATG
TAGCCAGTGGCTATATAGAAGCAGAAGTTATCCCAGCAGAAACAGGACAGGAAGCAGCAT
ACTTTATATTAAAATTAGCAGGAAGGTGGCCAGTAAAAGTAATACATACAGACAATGGCA
GCAATTTCACCAGTGCTGCAGTAAAGGCAGCATGTTGGTGGGCAAATATCACACAGGAAT
TTGGAATTCCCTACAATCCCCAAAGCCAAGGAGTAGTGGAATCTATGAATAAAGAATTAA
AGAAAATCATCGGGCAGGTCAGGGATCAAGCTGAACATCTTAAGACAGCAGTACAGATGG
CAGTATTCATACACAATTTTAAAAGAAAAGGGGGGATTGGGGGGTACAGTGCAGGGGAAA
GAATAATAGACATAATAGCATCAGATATACAAACTAAAGAACTACAAAAACAAATTACAA
AAATTCAAAATTTTCGGGTTTATTACAGGGACAGCAGAGATCCAATTTGGAAAGGACCAG
CAAAACTACTCTGGAAAGGTGAAGGGGCAGTAGTAATACAAGACAATAACGAAATAAAAG
TAGTACCAAGAAGAAAGGCAAAGATCATTAGGGATTATGGAAAACAGATGGCAGGTGATG
ATTGTGTGGCAGGTAGACAGGATGAAGATTAGAACATGGAACAGTTTAGTAAAACATCAT
ATGTATGTTTCAAAGAAAGCTAAAGGCTGGTTTTATAAACATCACTATGAAAGCAGGCAC
CCAAGAATAAGTTCAGAAGTACACATCCCACTAGGTGAGGCTAAACTAGTAGTAATAACA
TACTGGGGTCTGCACACAGGAGAAAAAGACTGGCAATTGGGTCATGGAGTCTCCATAGAA
TGGAGGCAGAGAAGATATAGTACACAAATAGACCCTAACCTAGCAGACCATCTGATTCAT
CTGCATTATTTTGATTGTTTTTCAGACTCTGCCATAAGGAAAGCCATATTAGGACAAATA
GTTAGACCTAGGTGTGAATATCCAGCAGGTCATAAGAAGGTAGGATCTTTACAATATTTG
GCATTGAAAGCATTAGTAACACCAACAAGGAAAAGGCCACTTTTGCCCAGTATTAGCAAA
TTAACAGAAGATAGATGGAACAAGCCCCAGAAGACCAGGGGCCACAGAGAGAGCCATACA
ATGAATGGACATTAGAACTGTTAGAAGAGCTTAAAAATGAAGCTGTTAGACATTTTCCTA
GGCCCTGGCTCCATGGCTTAGGACAGCATATCTATAACACTTATGGGGATACTTGGGAAG
GAGTTGAAGCCATAATAAGAATCCTACAACAACTACTGTTTATCCATTTCAGAATTGGGT
GCCAACATAGCAGAATAGGCATTACTCTACAGAGAAGAGTAAGGAATGGACCCGGTAGAT
CCTAATCTAGAGCCCTGGAATCATCCGGGGAGTCAGCCTAAAACTGCTTGTAACAAGTGC
TATTGTAAAGTGTGTTGCTGGCACTGTCAAGTTTGCTTTTTGAACAAAGGCTTAGGCATC
TCCTATGGCAGGAAGAAGCGGAAGCACCGACGAGGAACTCCTCAGGACGATAAGGATCAT
CAAAATCCTGTACCAAAGCAGTAAGTAGTAATAATTAATATATGTAATGCAAGCATTAGA
AATATCTGCAATATTAGGGCTAATAGTAGCATGCATAGCAGCCATAATTGTGTGGACCAT
AGTATTTATAGAATATAGGAAAATAAGAAAACAGAAAAGAATAGAAAAGTTACTAGATAG
AAGAAGAGAAAGAGCAGAAGACAGTGGCAATGAGAGTGAAACAGAGATGGGGGAATTGGC
AGTGCTTGTGGACATGGGGGACTTTGATCCTTGGGTTGGTGATAATTTGTAGTGCAAATA
ACTTGTGGGTCACAGTCTATTATGGGGTACCTGTGTGGGAAGACGCAGATACCCCTCTAT
TTTGTGCATCTGATGCTAAATCATATAGTACTGAAAGTCATAATGTCTGGGCTACACATG
CTTGTGTACCCACAGACCCCAACCCACAAGAGATAACTATGGAAAATGTAACAGAAAATT
TTAATATGTGGAAAAATACAATGGTAGAACAGATGCATGAGGATATAATCAGTTTATGGG
ATGAAAGCCTAAAGCCATGTGTAAAGCTAACCCCTCTCTGTGTTACTTTAAACTGTACTG
ATACTAATAACAGTAGCAGTGTGGGCAACAAAGAAGAAATGAAAAACTGCTCTTTCAATA
TAACCACAGAAATAAGAGATAGGCAGAAGAAAGAATTCGCTCTTTTCTATAGACTTGATG
TAGTACCACTTAATGATAATAATAGTAGTAATAGTAATGGAAGTAATAATTATAGGCTAA
TAAATTGTAATGTCTCAACCATTAAACAGGCTTGTCCAAAGGTAAATTTTGAACCAATTC
CCATACATTATTGTGCTCCAGCTGGTTTTGCGACTTTAAAGTGTAGGGATAAGAAGTTCA
ATGGAACAGGACCATGTAACAATGTCAGTACAGTACAATGTACACATGGAATTAAGCCAG
TGGTATCAACCCAACTACTGCTGAATGGCAGTTTAGCAGAAGAAGAAATAATGATTAGAT
CTGAAAATTTCACAGACAATGCCAAAGTCATAATAGTGCAGTTTAATGATTCTATAGCAA
TTAATTGTACTAGACCCAACAACAATACAAGAAAAAGTATAAGAATTGGACCAGGACAAG
CGTTCTATGCAACAGGTGACATAACAGGAGACATAAGACAAGCACATTGTAATGTTAGTG
GAACAAAATGGAGGGAGATGTTAAGGAAAGTCAGTACACAACTACTAGCCATCTATAATA
CGAGCAAGAACATCAAGAACATAACCTTTAACTCACACGCAGGGGGGGACCTAGAAATTA
CAACACATAGTTTCAATTGTAGAGGAGAATTTTTCTATTGTAATACATCAGGACTGTTTA
ATATGTCAAATATTAATGCTAATGCATCAGATAGTAATGGAAATGACACTATCACACTCA
CATGTAAGATAAAACAAATTGTGAGAATGTGGCAGAGAGTGGGACAAGCAATGTATGCCC
CTCCCATAGAAGGAAACATTGAATGTAAATCAAACATTACAGGACTAATATTAACAAGAG
ATGGTGGGGGTAACATTGACAATGAAAGTGAGACCTTCAGACCTGGAGGAGGAGACATGA
GGGACAATTGGAGAAGTGAATTATTTAAGTATAAAACAGTAAAAATCAAATCACTAGGAA
TAGCACCCACCAAGGCAAGGAGAAGAGTGGTGGAGAGAGAAAAAAGAGCAGTTGGACTGG
GAGCTGTCTTCCTTGGGTTCTTAGGAGCAGCAGGAAGCACTATGGGCGCGGCGTCAATAA
CGCTGACGGTACAGGTCAGACAATTATTGTCTGGCATAGTGCAACAGCAAAGCAATTTGC
TGAGAGCTATAGAGGCGCAGCAGCATCTGTTGCAACTCACAGTCTGGGGCATTAAACAGC
TCCAGGCAAGAGTCCTGGCTGTAGAAAGATACCTAAAGGATCAACAGCTCCTAGGAATTT
GGGGCTGCTCTGGAAAACTCATCTGCACCACTAATGTGCCTTGGAACGCTAGTTGGAGTA
ATAAATCTTTTAATGAGATTTGGAATAACATGACTTGGATAGAATGGGAAAGGGAAATCA
ACAATTACACACAACAAATCTACAACTTAATTGAAGAATCGCAGAACCAGCAGGAAAAGA
ATGAACAAGACTTATTGGCATTGGACAAGTGGGCAAGTTTGTGGAATTGGTTTGACATAA
CAAACTGGCTATGGTATATAAAAATATTTATAATAATAGTAGGAGGTTTAATAGGCTTAA
GAATAGTTTTTGCTGTGCTTTCTATAGTAAATAGAGTTAGGCAGGGATACTCACCTTTGT
CATTCCAGACCCTTCCCCACCACCAGAGGGARCCCGACAGGCTCGAAAGAATCGAAGAAG
GAGGTGGCGAGCAAGGCAGAGACAGATCCATTCGATTAGTGAGCGGATTCTTAGCGCTTG
CCTGGGACGATCTACGGAGCCTGTGCCTTTTCAGCTACCACCGATTGAGAGACTTCATCT
TGATTGCAGCGAGGACGGTGGAACTTCTGGGACGCAGCAGTCTCAAGGGACTGAGACTGG
GGTGGGAGGGCCTCAAATACTTGTGGAATCTTCTGTTGTATTGGGGTCGGGAACTAAAGA
ATAGTGCTATTAATTTGATTGATACMACAGCAATAGCAGTAGCTGAGGGAACAGATAGGG
TTATAGAAGTAGCACAAAGAGCTTGTAGAGCTATTCTCAACATACCTAGAAGGATAAGAC
AAGGCTTTGAAAGAGCTTTGCTATAAAATGGGGGGAAACAAATGGTCAAAAGGATGGCCC
CAGGTAAGGGAAAGAATAAGACAAACCCCTGTAGCAGCAGAGGGGGTAGGAGCAGTATCT
CAAGATTTAGCTAGGCATGGAGCAATCACAAGTAGCAATACAGCAACTAATAATCCTGAT
CGTGCCTGGCTGGAAGCACAAGAGGAGGAATCAGAGGTAGGCTTTCCAGTCAGACCACAG
GTACCTGTGAGACCAATGACTTATAAGGGTGCTTTTGATCTCAGCTTCTTTTTAAAAGAA
GGGGGGGGACTGGATGGGCTAATTTACTCCAAGCAAAGACAAGATATCCTTGACCTGTGG
GTCTATAATACACAAGGATACTTCCCAGATTGGCAGAACTACACACCAGGGCCAGGGACT
AGATTCCCACTGACCTTTGGGTGGTGCTTCAAACTAGTACCAATGGATCCAGCAGAGGTA
GAGGAAGCCAATAAAGGAGAGAACAACAGTCTATTACACCCCATCTGCCAGCATGGAATG
GAGGACGAAAACAGAGAAGTGCTGGTATGGAGATTTGACAGTAGCCTAGCGCGGAGACAT
AGGGCCCGAGAGATGCATCCGGAGTACTACAAAGACTGCTGACACAGAAGTTGCTGACAA
GGGGACTTTCCGCCTGGGACTTTCCGGGGAGGCGCGGCCTGGGAGGGGCTGGGGAGTGGC
TAACCCTCAGAAGCTGCATATAAGCAGCCGCTTCTCGCCTGTACTGGGTCTTTCTTGCTA
GACCAGATTTGAGCCTGGGAGCTCTCTGGCTAGCAGGGAAACCCACTGCTTAAAGCC
>G.CD.1987.P406.MH705155
TGGATGGGTTAATTTACTCCAAGAAAAGACAAGATATCCTTGACCTGTGGGTCTATAATA
CACAAGGATTCTTCCCAGATTGGCAGAACTACACTCCAGGGCCAGGGACTAGATTCCCAC
TGACCTTTGGGTGGTGCTTCAAACTAGTACCAGTGGATCCAGTAGAGATAGAGGAAGCCA
CTAAAGGAGAGAACAGTAGTTTATTACACCCCATCTGCCAGCATGGAATGGAAGACGATG
ACAGAGAAGTGCTGAGATGGAGATTTGACAGCAACCTAGCACGGAGACACAGAGCCCGAG
AGCTGCATCCGGAGTACTACAAAGACTGCTGACACAGAAGTTGCTGACAAGGGGACTTTC
CGCCTGGGACTTTCCGGGGAGGCGCGGCCTGGGAGGGGCTGGGGAGTGGCTAACCCTCAG
AAGCTGCATATAAGCAGCCGCTTCTCGCCTGTACTGGGTCTCTCTTGCTAGACCAGATTT
GAGCCTGGGAGCTCTCTGGCTAGCAGAGGAACCCACTGCTTAAAGCCTCAATAAAGCTTG
CCTTGAGTGCTTCAAGTGGTGTGTGCCCGTCTGTTGTGTGACTCTGGTAACTAGAGATCC
CTCAGACCACTCTAGACAGAATAAAAATCTCTAGCAGTGGCGCCCGAACAGGGACCTTGA
AAGCGAAAGTAACAGGGACTTGAAAGCGGAGGTTCCAGAGAAGTTCTCTCGACGCAGGAC
TCGGCTTGCTGAGGTGCACACAGCAAGAGGCGAGAGCGGCGACTGGTGAGTACGCCAAAT
TTTTGACTAGCGGAGGCTAGAAGGAGAGAGATGGGTGCGAGAGCGTCAGTATTAAGCGGG
GGAAAATTAGATAGATGGGAAAAAATTCGGTTGAGACCAGGGGGAAAGAAAAAATATAGA
CTGAAACATTTAGTATGGGCAAGCAGGGAGCTGGAGAGATTTGCACTTAACCCTGGTCTC
TTAGAAACAACAGAAGGGTGTCAACAAATAATGACACAGTTGCAACCAGCTCTCCAAACA
GGAACAGAGGAGATTAAATCATTATATAATACAGTAGCAACCCTCTATTGTGTACATCAA
GGGATAGAGGTAAAAGACACCAAAGAAGCTTTAGAGGAAGTGGAAAAGATACAACAGACC
AGTCAGCAGGGAGTACAGCAGGCAGAAAAAGATAAAGGAAACAACAGCCAAGTCAGCCAA
AATTATCCTATAGTGCAGAATGCACAAGGGCAAATGGTACATCAGGCCATATCACCAAGA
ACTTTAAATGCATGGGTAAAAGTAGTAGAAGAAAAGGCCTTCAGTCCAGAAGTAATACCC
ATGTTTTCAGCATTATCAGAAGGAGCCACCCCACAAGATTTGAATACCATGCTAAACACC
GTGGGGGGGCATCAAGCAGCTATGCAAATGCTAAAAGATACTATTAATGAGGAAGCTGCA
GAGTGGGATAGGGTACATCCAATACAGGCAGGGCCTATTCCACCAGGCCAGATAAGAGAA
CCAAGGGGAAGTGATATAGCAGGAACTACTAGTACCCTGCAGGAACAAATAAGATGGATG
ACCAGCAACCCACCTATCCCAGTGGGAGAAATTTATAAAAGATGGATAATCCTAGGGTTA
AATAAAATAGTAAGAATGTATAGCCCTGTCAGCATTTTGGACATAAGACAAGGGCCAAAA
GAACCCTTTAGAGATTATGTAGATAGGTTCTTTAAAACCTTGAGAGCTGAGCAAGCTACA
CAGGAAGTAAAAGGCTGGATGACAGACACCTTGTTGGTCCAAAATGCGAACCCAGATTGT
AAGACCATCTTAAGAGCATTAGGACCAGGAGCTACACTAGAAGAAATGATGACAGCATGC
CAGGGAGTGGGAGGACCTGGCCACAAAGCAAGAGTTTTAGCTGAGGCAATGAGCCAGGTA
TCAGGTGCAACAGCCATAATGATGCAGAAAAGCAATTTTAAGGGACCGAAAAGAAATATT
AAGTGTTTCAACTGTGGCAAGGAAGGACACCTAGCCAGAAATTGCAGGGCCCCTAGGAAA
AGGGGCTGTTGGAAATGTGGAAAGGAGGGACATCAAATGAAAGACTGCACAGAGAGACAG
GCTAATTTTTTAGGGAAAATTTGGCCTTCCAACAAGGGGAGGCCAGGGAATTTTCTTCAG
AACAGGCCAGAGCCAACAGCCCCACCCGCGGAGAGCTTCGGGTTCGGAGAGGAGATAGCC
CCCTCCCCGAAGCAGGAACCGAGGGAAAAGGAACTACCTCCTTTAGCTTCCCTCAAATCA
CTCTTTGGCAGCGACCCCTAGTCACAGTAAAGATAGGGGGACAGCTAATAGAAGCCCTAT
TAGACACAGGAGCAGATGATACAGTATTAGAACAAATAAATTTACCAGGAAAATGGAAAC
CAAAAATGATAGGGGGAATTGGAGGATTTATCAAAGTAAGACAGTATGATCAAATACCTA
TAGAAATTGAGGGGAAAAAGGCTATAGGGACAGTATTAGTAGGACCTACACCTATCAACA
TAATTGGGAGAAATATGTTGACTCAGATTGGTTGTACTTTAAATTTTCCAATTAGTCCTA
TTGAAACTGTACCAGTAAAATTAAAGCCAGGAATGGATGGCCCAAAGGTTAAACAATGGC
CATTGACAGAAGAGAAAATAAAAGCATTAACAGAAATTTGTACAGATATGGAAAAGGAAG
GAAAAATTTCAAGAATTGGGCCTGAAAATCCATACAACACTCCAATATTTGCCATAAAGA
AAAAAGACAGTACTAAATGGAGAAAATTGGTAGATTTCAGAGAGCTCAATAAAAGAACTC
AAGACTTCTGGGAGGTCCAATTAGGTATACCTCATCCCGCAGGGTTAAAAAAGAAAAGAT
CAGTAACAGTGCTAGATGTGGGGGATGCATATTTTTCAGTTCCCTTAGATGAAGGCTTTA
GAAAGTATACTGCATTCACTATACCTAGTATAAATAATGAGACACCAGGGATTAGATATC
AGTACAATGTGCTTCCACAGGGATGGAAAGGATCACCAGCAATATTTCAGAGTAGCATGA
CAAAAATCTTAGAGCCCTTTAGAACAAAAAATCCAGAAATGGTGATCTACCAATACATGG
ATGATTTATATGTAGGATCTGACTTAGAAATAGGGCAGCATAGAGCAAAAATAGAGGAGT
TAAGAGATCATCTACTGAGATGGGGATTTACCACGCCAGATAAAAAACATCAGAAAGAAC
CTCCATTCCTTTGGATGGGATATGAGCTCCATCCTGACAAATGGACGGTACAACCTATAC
AGCTGCCAGACAAGGAAAGCTGGACTGTCAATGATATACAAAAGTTAGTGGGAAAATTAA
ATTGGGCGAGTCAGATTTACCCAGGGATTAAAGTAAAGCAACTATGTAAACTCCTTAGGG
GGACCAAGGCACTAACAGACATAGTACCACTGACTGCAGAAGCAGAATTGGAATTGGCAG
AGAACAGGGAAATTCTAAAAGAACCTGTACATGGAGTCTACTATGACTCATCAAAAGAGT
TAATAGCAGAAGTACAGAAACAAGGGCTAGACCAATGGACATATCAAATTTATCAAGAGC
CATACAAAAATCTGAAAACAGGAAAATATGCAAAAAGGGGGTCTGCCCACACTAATGATG
TAAAACAGTTAACAGAAGTAGTACAAAAAATAGCCTCAGAGAGCATAGTAATATGGGGAA
AAATTCCTAAATTTAAACTACCTATAAGAAAAGAAACATGGGAAGTATGGTGGACAGAAT
ATTGGCAGGCCACCTGGATTCCTGATTGGGAGTTTGTCAATACCCCTCCTCTAGTAAAAT
TATGGTATCGGTTAGAAACAGAACCCATACCAGGAGCAGAAACTTACTATGTAGATGGGG
CAGCTAATAGGGAAACAAAATTAGGAAAGGCAGGATATGTTACTGACAAAGGAAAACAAA
AAATTATCACCATAACGGAAACAACAAATCAAAAGACTGAATTACACGCAATTCGGCTAG
CTTTGCAAGATTCAGGACCAGAAGTAAACATAGTGACAGACTCACAGTATGCATTAGGAA
TCATTCAAGCACAACCAGATAGGAGTGAATCAGAATTAGTCAATCAAATAATAGAACAGC
TAATAAAAAAGGAAAAGGTCTACCTGTCATGGGTACCAGCACACAAAGGGATTGGGGGAA
ATGAACAAGTAGATAAACTAGTCAGTAATGGAATCAGGAAAGTACTATTTTTAGATGGCA
TAGATAAAGCCCAAGAAGAACATGAAAGATATCACAGCAATTGGAGAGCAATGGCTAGTG
ATTTTAATCTGCCACCTATAGTAGCAAAGGAAATAGTGGCCAGCTGTGATAAATGTCAGT
TAAAAGGGGAAGCCATGCATGGACAAGTAGACTGTAGTCCAGGAATATGGCAATTAGATT
GTACACATTTAGAAGGAAAAATTATCCTGGTAGCAGTCCATGTAGCCAGTGGCTATATAG
AAGCAGAAGTTATCCCAGCAGAAACAGGACAGGAAACAGCATACTTTGTATTAAAATTAG
CAGGAAGGTGGCCAGTAACAGTAATACATACAGACAATGGCAGCAATTTCACCAGTGCTG
CAGTAAAGGCAGCTTGTTGGTGGGCAAATATCACACAAGAATTTGGAATTCCCTACAATC
CCCAAAGCCAAGGAGTAGTGGAATCTATGAATAAAGAATTAAAGAAAATCATCGGGCAGG
TTAGAGATCAAGCTGAACACCTTAAGACAGCAGTACAGATGGCAGTATTCATTCACAATT
TTAAAAGAAAAGGGGGGATTGGGGGGTACAGTGCAGGGGAAAGAATAATAGACATAATAG
CATCAGATATACAAACTAAAGAACTACAAAAACAAATTACAAAAATTCACAATTTTCGGG
TTTATTACAGGGACAGCAGAGACCCAATTTGGAAAGGACCAGCAAAGCTACTCTGGAAAG
GTGAAGGGGCGGTAGTAATACAAGACAATAACGAAATAAAGGTAGTACCAAGAAGAAAAG
CAAAGATTATTAGGGATTATGGAAAACAGATGGCAGGTGATGATTGTGTGGCAGGTAGAC
AGGAGGAGGATTAAAACGTGGCACAGTTTAGTAAAACATCATATGTATGTCTCAAAGAAA
GCTAAAGGATGGTTTTATAGACATCACTATGAAAGCAGGCATCCAAGAGTAAGTTCAGAA
GTACACATCCCACTAGGAGATGCTAAACTAGTAGTAAAAACATATTGGGGTCTGCATACA
GGAGAAAAAGACTGGCACTTGGGTCATGGGGTCTCCATAGAATGGAGGCTGAGAAGATAT
AGCACACAAATAGATCCTGACATAGCAGACCACCTGATTCATCTGCATTATTTTGATTGT
TTTTCAGAATCTGCCATAAGACAAGCCATCTTAGGACAAATAGTTAGCCCTAGGTGTGAC
TATCAAGCAGGACATAATAAGGTAGGATCTCTACAATATTTGGCACTGAAAGCATTAGTA
ACACCAACAAAGATAAAGCCACCTTTGCCTAGTGTTAGGAAATTAGCAGAAGATAGATGG
AACAAGCCCCAGAAGACCAGGGGCCACAGAGAGAACCCTACAATGAGTGGGCATTGGAAC
TGTTAGAAGAGCTTAAAAATGAAGCTGTTAGACATTTTCCTAGGCCCTGGCTCCATGGCT
TAGGACAGCATATCTATAACACTTATGGGGATACTTGGGAAGGAGTTGAAGCCATAATAA
GAATACTACAACAACTACTGTTTATCCATTTCAGAATTGGGTGCCAACATAGCAGAATAG
GCATTACTCTACAGAGAAGAGTAAGGGATGGACCCGGTAGACCCTAATCTAGAGCCCTGG
AATCATCCGGGGAGTCAGCCTAAAACTGCTTGTAACAAGTGCTATTGTAAAGTGTGCTGC
TGGCATTGCCAAGTTTGCTTTCTGAACAAAGGCTTAGGCATCTCCTATGGCAGGAAGAAG
CGGAAGCACCGACGCGGAACTCCTCCAGGCAGTAAGGATCATCAAAATCCTGTACCAAAG
CAGTAAGTAGTAATAATTAGTATATGTAATGCAACCATTAGAAGTATCTGCAATAGTAGG
ACTAATAGTAGCATTCATAGCAGCCATAGTTGTGTGGACTATAGTATTTATAGAAGCTAG
GAAAATAAGAAAACAGAAGAAAATAGAAAGTTTACTTGATAGAATAAGAGAAAGAGCAGA
AGACAGTGGAAATGAGAGTGAAGGGGATACAGAGGAATTGGCAAAACTTGTGGAAATGGG
GGACTTTGATCCTTGGGTTGGTGATAATTTGTAGTGCCTCAAATAACTTGTGGGTCACAG
TCTATTATGGGGTACCTGTGTGGGAAGACGCAGATACCCCTCTATTTTGTGCATCTGATG
CTAAATCATATAGTACTGAAAAACATAATGTCTGGGCCACACATGCCTGTGTACCCACAG
ACCCCAATCCACAAGAGATGACTCTGGAAAATGTAACAGAAAATTTTAACATGTGGAAAA
ATAACATGGTAGAACAAATGCATGAGGATATAATCAGTTTATGGGATGAAAGCCTAAAGC
CATGTGTAAAGCTAACCCCTCTCTGTGTTACTTTAAACTGTGCTAATGTAACCAACAATT
GTACTGGGGGAAACAACAGTAGCACTGCATGTAACAGCGAAGACATGACAAACTGCTCTT
TCAATATAACCACAGAAATAAGAGATAAGAAAAAGACAGAATACGCACTTTTCTATAGAC
TTGATGTGGTACCAATTGATGATAATAGTAATAGTAGTGCAAATAATTATAGGCTAATAA
ATTGCAATGTCTCAGCCATCAAACAAGCTTGTCCAAAGGTGTCTTTTGACCCAATTCCCA
TACATTATTGTGCTCCAGCTGGGTTTGCGATTTTAAAGTGTAGGGATAAGAAGTTCAATG
GAACAGGACCATGTAACAATGTCAGTACAGTACAATGTACACATGGAATTAAGCCAGTGG
TAATGAAAGTAACAGTGCTGAATGGCAGTTTAGCAGAAGAAGAAATAATAATTAGATCTG
AAAACTTCACAAACAATGCCAAAGTCATAATAGTGCAGCTTAATGAAACCATACAAATTA
ATTGTAGCAGACCCAACAACAATACAAGAAAAAGTATAAGAATCGGACCTGGACAAGCGT
TCTATGCAACAGGTGACATAATAGGAGATATAAGACGAGCATCTTGTGAGGTTAATGGAA
CAAAATGGAGGGAGATGTTACAGAAGGTAAGGGCACAACTAAAAGGCACCCACCAGGGCA
AAGAGAAGAGTGGTGGAGAGAGAAAAAAGGGCAGCCGGACTGGGAGCTGTCTTCCTTGGG
TTCTTAGGAGCAGAGGAGAATTTTTCTATTGTAATACATCAGGACTGTTTAACAGTATAG
AACAGTATAATAATACATCAAATAATAGTATCATACTCCCATGTAAGATAAAACAAATTG
TGAGAATGTGGCAGAGAGTGGGACAAGCAATGTATGCCCCTCCCATCGAGGGACACATTA
CATGTGTATCAAACATTACAGGACTACTATTAACAAGAGATGGTGGTGGTAATGAAAGTA
ACAGTGGAAATGAGACCTTCAGACCTGGAGGAGGAGATATGAGGGACAATTGGAGAAATG
AATTATATAAGTATAAAGTAGTAAAACTTAAACCAATAGGAGTAGCACCCACCAGGGCAA
AGAGAAGAGTGGTGGAGAGAGAAAAAAGGGCAGTTGTTGGACTGGGAGCTGTCTTCCTTG
GGTTCTTAGGAGCAGCAGGAAGCACTATGGGCGCGGCGTCAATAACGCTGACGGTACAGG
TCAGACAATTATTGTCTGGCATAGTGCAACAGCAAAGCAATTTGCTGAGGGCCATAGAGG
CGCAGCAACATCTGTTGCAACTCACAGTCTGGGGCATTAAACAGCTCCAGGCAAGAGTCC
TGGCTGTAGAAAGATTCCTAAGGGATCAACAGCTCCTAGGGATTTGGGGCTGCTCTGGAA
AGCTCATCTGCACCACTAATGTGCCCTGGAACACTAGTTGGAGTAATAAATCTTATAATG
AGATTTGGGATATCATGACCTGGACAGAATGGGAAAAGGAGATTAGCAATTACACACAAC
AAATATACAGCCTAATTGAAGAATCGCAGACCCAGCAGGAAAAGAATGAACAAGACTTAT
TGGCATTGGACAAGTGGGCAAGTTTGTGGAACTGGTTTGACATAACAAAGTGGCTATGGT
ACATAAAAATATTTATAATGATAGTAGGAGGGTTAATAGGTTTAAGAATAGTTTTTGCTG
TGCTTTCTATAGTAAATAGAGTTAGGCAGGGATACTCACCTTTATCATTCCAGACCCTTA
CCCACCACCAGAGGGAACCCGACAGGCCCGAAAGAATCGAAGAAGGAGGTGGCGAGCAAG
GCAGCGACAGATCCATTCGATTGGTGAGCGGATTCTTGCCACTTGCCTGGGACGATCTAC
GGAGCCTGTGCCTCTTCAGCTACCACCGCTTGAGAGACTTCATATTGATTGCAGTGAGGA
CAGTGGAACTTCTGGGACGCAGCAGCCTCAAGGGACTGAGACTGGGGTGGGAAGGCCTCA
AATACTTGTGGAATCTCCTGTTGTATTGGGGTCAGGAACTAAAGAATAGTGCTATTAATT
TGCTTGATACAATAGCAATAGCAACAGCTAACTGGACAGATAGGGTTATAGAAGTAGTAC
AAAGAGCTGGTAGAGCTATTCTCAACATACCTACAAGGATAAGACAAGGCTTTGAAAGAG
CTTTGCTATAAAATGGGAAGCAAGTGGTCAAAAAGTAGCATAGTAGGATGGCCCGAGATA
AGGGAAAGAATAAGACAGACCCCTACAGCAGCAGAAGGAGTAGGAGCAGCATCTCAAGAT
TTAGCTAGGCATGGAGCGATCACAAGCAGCAATACAGCAGAAAATAATCCTGATTGTGCC
TGGCTGGAAGCACAACAGGATGATCCAGAGGTAGGCTTTCCAGTCAGACCACAGGTACCT
TTGAGACCAATGACTTATAAGAGTGCTTTTGATCTCAGCTTCTTTTTAAAAGAAAAGGGG
GGACTGGATGGGCTAATTTACTCCAAGAAAAGGCAAGATATCCTTGACCTGTGGGTCTAT
AATACACAAGGATTCTTCCCAGATTGGCAGAACTACACTCCAGGGCCAGGGACTAGATTC
CCACTGACCTTTGGGTGGTGCTTCAAACTAGTACCAGTGGATCCAGTAGAGATAGAGGAA
GCCACTAAAGGAGAGAACAGTAGTTTATTACACCCCATCTGCCAGCATGGAATGGAAGAC
GATGACAGAGAAGTGCTGAGATGGAGATTTGACAGCAACCTAGCACGGAGACACAGAGCC
CGAGAGCTGCATCCGGAGTACTACAAAGACTGCTGACACAGAAGTTGCTGACAAGGGGAC
TTTCCGCCTGGGACTTTCCGGGGAGGCGCGGCCTGGGAGGGGCTGGGGAGTGGCTAACCC
TCAGAAGCTGCATATAAGCAGCCGCTTCTCGCCTGTACTGGGTCTCTCTTGCTGGACCAG
ATTTGAGCCTGGGAGCTCTCTGGCTAGCAGAGGAACCCACTGCTTAAAGCCTCAATAAAG
CTTGCCTTGAGTGCT
>G.CD.1987.PBS1191.MH705134
TGGATGGGCTAATTTACTCCAAGAAAAGACAAGAAATCCTTGACCTGTGGGTCTATAATA
CACAAGGATTCTTCCCAGATTGGCAGAACTACACACCAGGGCCAGGGACTAGATTCCCAC
TGACCTTTGGGTGGTGCTTCAAACTAGAACCAATGGATCCCGCAGAGGTAGAGGAAGCCA
ATAAAGGAGAAAACAACAGTTTATTACACCCCATCTGCCAGCATGGAATGGAGGACGAAG
ACAGAGAAGTGCTGGTATGGAGATTTGACAGTGGTCTAGCACGGAGACACATAGCCCGAG
AGATGCATCCGGAGTACTACAAAGACTGCTGACACAGAAGTTGCTGAAGTTGCTGACAAG
GGGACTTTCCGCCTGGGACTTTCCGGGGAGGCGCGGCCTGGGAGGGGCTGGGGAGTGGCT
AACCCTCAGAAGCTGCATATAAGCAGCCGCTTCTCGCCTGTACTGGGTCTCTCTTGCTGG
ACCAGATTTGAGCCTGGGAGCTCTCTGGCTAGCAGGGAAACCCACTGCTTAAAGCCTCAA
TAAAGCTTGCCTTGAGTGCTTCAAGTAGTGTGTGCCCATCTGTTGTGTGACTCTGGTAAC
TAGAGATCCCTCAGACCACTCTAGAAAGTGTAAAAATCTCTAGCAGTGGCGCCCGAACAG
GGACTTGAAAACGAAAGTTAAAAGGGACTCGAAAGCGAAAGTTCCAGAGAAGTTCCTCTC
GACGCAGGACTCGGCTTGCTGAGGTGCACACAGCAAGAGGCGAGAGCGGCGACCGGTGAG
TACGCCAAAAAATTTTTTGACTAGCGGAGGCTAGAAGGAGAGAGATGGGTGCGAGAGCGT
CAGTATTAAGCGGGGGAAAATTAGATACATGGGAAAAAATTCAGTTGAGGCCAGGGGGAA
AGAAAAAATATAGAATGAAACATCTAGTATGGGCAAGCAGGGAGCTAGAGAGATTTGCAC
TTAACCCTGACCTTTTAGAAACAGCGGAAGGTTGTCAACAAATAATGAGACAGTTGCAAC
CATCTCTCCAGACGGGAACAGAGGAGATTAAATCATTATATAATACAGTAGCAACCCTCT
ATTGTGTACATCGAAGGATAGAGGTAAAAGACACCAAAGAAGCTCTAGAGGAAGTGGAAA
AGATACAAAAGAACAATCAGCAAAAAATACAGCAGGCAGCAATGGATACAGGAAACAGCA
GCCAAGTCAGCCAAAATTATCCTATAGTGCAGAATGCACAAGGGCAAATGGTACACCAGC
CCATATCACCTAGAACCTTGAATGCATGGGTAAAAGTAGTAGAAGAAAAGGCCTTCAGTC
CAGAAGTAATACCCATGTTTTCAGCATTATCAGAAGGAGCCACCCCACAAGATTTAAATA
CCATGCTAAACACAGTGGGGGGGCATCAAGCAGCTATGCAAATGCTAAAGGATACTATCA
ATGAGGAAGCTGCAGAGTGGGACAGGATGCATCCACAACAGGCAGGGCCTATTCCACCAG
GCCAGATAAGAGACCCAAGGGGAAGTGATATAGCAGGAACTACTAGTAACCTGCAGGAAC
AAATAAGATGGATGACCAGCAACCCACCTATCCCAGTGGGAGAAATTTATAAAAGATGGA
TAATCCTGGGGTTAAATAAAATAGTAAGAATGTATAGCCCTGTCAGCATTTTGGACATAA
GACAAGGGCCAAAGGAACCCTTTAGAGATTATGTAGATAGGTTCTTTAAAACTTTGAGAG
CTGAGCAAGCTACACAGGAAGTAAAAGGTTGGATGACAGACACCTTGTTGGTCCAAAATG
CGAACCCAGATTGTAAGACCATCTTAAGGGCATTAGGACCAGGAGCTACACTAGAAGAAA
TGATGACAGCATGTCAGGGAGTGGGAGGACCCGGCCATAAAGCAAGAGTTTTAGCTGAGG
CAATGAGCCAGGTAACAGGTGCAACAACCATAATGATGCAGAAAAGCAATTTTAAGGGCC
CGAAAAGAATCATTAAGTGTTTCAACTGTGGCAAGGAAGGACATCTAGCCAGAAATTGCA
GGGCCCCTAGGAAAAAGGGCTGTTGGAAATGTGGAAAGGAGGGACATCAAATGAAAGACT
GCACGGAAAGGCAGGCTAATTTTTTAGGGAAAATTTGGCCTTCCAACAAGGGGAGGCCAG
GGAATTTTCTTCAGAACAGGCCAGAGCCAACAGCCCCACCCGCAGAGAGCTTCAGGTTCG
GAGAGGAGATAGCCCCCTCCCAGAAGCAGGAGCCGAAGGAAAAGGAGCTATATCCTTTAG
CTTCCCTCAAATCACTCTTTGGCAGCGACCCCTAGTCACAGTAAGAATAGGGGGACAGCT
AATAGAAGCCTTATTAGACACAGGAGCAGATGATACAGTATTAGAAGAAATAAATTTACC
AGGAAAATGGAAACCAAAAATGATAGGGGGAATTGGAGGTTTTATCAAAGTAAGACAGTA
TGATCAAATAACTATAGAAATTAGTGGAAAAAAGGCTATAGGGACAGTATTAGTAGGACC
TACACCTATCAACATAATTGGGAGAAATATGTTGACTCAGATTGGTTGTACTTTAAACTT
TCCAATTAGTCCTATTGAAACTGTACCAGTAAAATTAAAGCCAGGAATGGATGGCCCAAA
GATTAAACAATGGCCATTGACAGAAGAGAAAATAAAAGCATTAACAGAAATTTGTAAAGA
CATGGAAAAAGAAGGAAAAATTTCAAAAATTGGGCCTGAAAATCCATACAACACTCCAAT
ATTTGCCATAAAGAAAAAAGACAGTACTAAATGGAGAAAATTGGTAGATTTCAGAGAGCT
CAATAAAAGAACTCAGGACTTCTGGGAGGTCCAATTAGGAATACCTCACCCTGCGGGGTT
AAAAAAGAAAAAATCAGTAACAGTACTAGATGTGGGGGATGCATATTTTTCAGTTCCCTT
AGATGAAGGCTTTAGAAAGTATACTGCATTCACTATACCTAGCATAAATAATGAGACACC
AGGGATTAGATATCAGTACAATGTACTTCCACAGGGATGGAAAGGATCACCAGCAATATT
TCAGAGTACCATGACAAGAATCTTAGAGCCCTTTAGAACAAACAATCCAGAAATAGTGAT
CTACCAATACATGGATGATTTATATGTAGGATCTGACTTAGAAATAGGGCAGCATAGAGC
AAGAATAGAGGAGTTAAGAGAACATCTACTAAAATGGGGATTTACCACACCAGATAAAAA
ACATCAGAAAGAACCTCCATTCCTTTGGATGGGGTATGAGCTCCATCCTGACAAATGGAC
GGTACAACCTATACAGCTGCCAAACAAGGAAAGCTGGACTGTCAATGATATACAAAAGTT
AGTGGGAAAACTAAATTGGGCAAGTCAGATTTATCCAGGGATTAAAGTAAAGCACCTATG
TAAACTCCTTAGGGGGACCAAAGCATTAACAGACATAGTACCACTGACTGCAGAAGCAGA
ATTGGAATTGGCAGAGAACAGGGAAATTCTAAAAGAACCTGTACATGGAGTCTATTATGA
CTCATCAAAAGAATTAATAGCAGAAGTACAGAAACAAGGGCTAGACCAATGGACATACCA
AATTTATCAAGAGCCATACAAAAATCTGAAGACAGGAAAATATGCAAAAAGGGGGTCTGC
CCACACTAATGATGTAAAACAATTAACAGAAGTAGTGCAAAAAATAGCCACAGAGAGCAT
AGTAATATGGGGAAAAATTCCTAAATTTAAACTACCTATACGAAAAGAAACATGGGAGGT
ATGGTGGACAGAATATTGGCAGGCCACCTGGATTCCTGATTGGGAGTTTGTCAATACCCC
TCCTCTAGTAAAATTATGGTATCGGTTAGAAACAGAACCCATACTAGGAGCAGAAACTTA
CTATGTAGATGGGGCAGCTAATAGGGAAACAAAATTAGGAAAGGCAGGGTATGTTACTGA
CAGAGGAAAACAAAAAATTATTACCCTAACTGAAACAACAAATCAAAAGACTGAATTACA
CGCAATTCAGCTAGCTTTGCAAGACTCAGGATCAGAAGTAAACATAGTAACAGACTCACA
GTATGCATTAGGAATCATTCAAGCACAACCAGATAGGAGTGAATCAGAATTAGTCAATCA
AATAATAGAACAGCTAATAAAAAAGGAAAAGGTCTACCTGTCATGGGTACCAGCACATAA
AGGGATTGGAGGAAATGAACAAGTAGATAAATTAGTCAGTAGTGGAATCAGGAAAGTACT
ATTTTTAGATGGCATAGATAAAGCCCAAGAAGAGCATGAAAGATATCACAACAATTGGAG
AGCAATGGCTAGTGATTTTAATCTACCACCTATAGTAGCAAAAGAAATAGTGGCCAGCTG
TGATAAATGTCAGCTAAAAGGGGAAGCCATGCATGGACAAGTAGACTGTAGTCCAGGAAT
ATGGCAATTAGATTGTACACATTTAGAAGGAAAAATTATCCTGGTAGCAGTCCATGTAGC
CAGTGGCTATATAGAAGCAGAAGTTATCCCAGCAGAAACAGGACAGGAAACAGCATACTT
TATATTAAAATTAGCAGGAAGGTGGCCAGTAAAAGTAATACATACAGACAATGGCAGCAA
TTTCACCAGTGCTGCAGTAAAGGCAGCATGTTGGTGGGCAAATATCACACAAGAATTTGG
AATTCCCTACAATCCCCAAAGCCAAGGAGTAGTGGAATCTATGAATAAAGAATTAAAGAA
AATCATCGGGCAGGTCAGGGACCAAGCTGAACATCTTAAGACAGCAGTACAGATGGCAGT
ATTCATTCACAATTTTAAAAGAAAAGGGGGGATTGGGGGGTACAGTGCAGGGGAAAGAAT
AATAGACATAATAGCATCAGATATACAAACTAGAGAACTACAAAAACAAATTACAAAAAT
TCAAAATTTTCGGGTTTATTACAGGGACAGCAGAGACCCAATTTGGAAAGGACCAGCAAA
ACTACTCTGGAAAGGTGAAGGGGCAGTAGTAATACAAGACAATAACGAAATAAAGGTAGT
ACCAAGAAGAAAAGCAAAGATCCTTAGGGATTATGGAAAACAGATGGCAGGTGATGATTG
TGTGGCAGGTAGACAGGATGAGGATTAGAACATGGAACAGTTTAGTAAAACATCATATGT
ATGTCTCAAAGAAGGCTAAAGCCTGGTTTTATAGACATCACTATGAAAGCAGGCATCCAA
GAGTAAGTTCAGAAGTACACATCCCACTAGGAGATGCTAGACTAGTAGTAAAAACATATT
GGGGTCTGCATACAGGAGAAAAAGACTGGCAATTGGGTCATGGGGTCTCCATAGAATGGA
GGCAGAGAAGATATAGCACACAAATAGATCCTGACCTAGCAGACCATCTGATTCATCTGT
ATTATTTTGATTGTTTTTCAGACTCTGCCATAAGGAAAGCCATATTAGGACACTTAGTTA
GACCTAGGTGTGAATATCAAGCAGGACATAATAAGGTAGGATCTCTACAATATTTGGCAT
TGAAAGCATTAGTAACACCAACAAGGAAAAGGCCCCCTTTGCCTAGTGTTAGGAAATTAG
CAGAGGATAGATGGAACGAGCCCCAGAAGACCAGGGGCCACAGAGAGAACCCTACAATGA
ATGGGCATTGGAACTGTTAGAAGAGCTTAAAAATGAAGCTGTTAGACATTTTCCTAGGCC
CTGGCTCCATGGCTTAGGACAGCATATCTATGACACTTATGGGGATACTTGGGAAGGAGT
TGAAGCCCTAATAAGAATACTACAACAACTACTGTTTATCCATTTCAGAATTGGGTGCCA
ACATAGCAGAATAGGCATTACTCTACAGAGAAGAGTAAGGAATGGACCCAGTAGATCCTA
ATCTAGAGCCCTGGAATCATCCGGGGAGTCAGCCTAAAACTGCTTGTAACAAGTGCTATT
GTAAAGTGTGTTGCTGGCATTGTCAAGTTTGCTTTTTGACAAAAGGCTTAGGCATCTCCT
ATGGCAGGAAGAAGCGGAAGCACCGACGAGGAACTCCTCAGGGCGATAAGGATCATCAAA
ATCCTATACCAAAGCAGTGAGTAGTAATAATTAATATATGTAATGCAACCATTAGAAATA
TCTGCAATAGTAGGACTAATAGTAGCATTCATAGCAGCCATAGTTGTGTGGAGCATAGTA
TTTATAGAATATAGGAAAATAAAAAGACAGAAAAAAATAGAACAGTTACTTGATAGAATA
AGGGAAAGAGCAGAAGACAGTGGCAATGAGAGTGAGGGGGACACAGAGGAATTGGCAGCA
CTTGTGGAAATGGGGAACTTTGATCCTTGGGTTGGTGATAATTTGTAGTGCCTCAAATAA
CTTGTGGGTCACAGTCTATTATGGGGTACCTGTGTGGGAAGATGCAGATACCACCCTATT
TTGTGCATCTGATGCTAAATCATATAGTACTGAAAGCCATAATGTCTGGGCTACACATGC
CTGTGTACCCACTGACCCCAACCCACAAGAGGTAAATCTGACAAATGTAACAGAAAATTT
TAACATGTGGAAAAATAACATGGTAGAACAGATGCATGAGGATATAATCAGTTTATGGGA
TGAAAGCCTAAAGCCATGTGTAAAGCTAACCCCTCTCTGTGTTACTTTAAACTGTACTAA
TGTGACCTGTAATAATTGTACTGGGGTAGCCAGCAATAGCACTGTGGATGACAAAGAAGA
AATGAAAAACTGCTCTTTCAATGCAACCACAGAAATAAGAGATAAGAAGAAGAGAGAATA
CGCGCTTTTCTATAGACTTGATGTAGTACCAATTAATGATAATAGTAATAATAGTGCAGA
TAATTATAGGCTAATAAATTGTGATGTCTCAACCATTAAACAGGCTTGTCCAAAGGTATC
TTTTGACCCAATTCCCATACATTATTGTGCTCCAGCTGGTTTTGCGATTTTAAAGTGTAG
GGATAAGGAGTTCAATGGAACAGGACCATGTAAAAATGTCAGTACAGTACAATGTACACA
TGGAATTAAGCCAGTGGTATCAACACAACTACTGCTGAATGGCAGTTTAGCAGAAGAAAA
AATAAGGATTAGATCTGAGAACTTCACAAATAATGCCAAGGTCATAATAGTGCAGCTTAA
GGAAGCTATAGAAATTAATTGTATCCGACCCAACAACAATACAAGAAAAAGTATAAGGAT
CGGACCAGGACAAGCGTTTTATGCAACAGGTGAAATAATAGGAAACATAAGACAAGCATA
TTGTAATGTTAATGGAACAAAATGGGGTCAAATGTTACAAAGGGTAGGTGAACAACTACA
AAAAATCTTTAATAGTAGTAGTACGAACATAAGCTTTGACTCATCTGCAGGAGGGGACCT
AGAAATCACAACACATAGTTTTAATTGTAGAGGAGAATTTTTCTATTGTAATACATCAAA
ACTATTTAATAATAGTTGGCTTAATAATAGTAGTAATGAAGCCAATATCACACTCCCATG
TAAGATAAAACAAATTGTGAGAATGTGGCAGAGAGTGGGACAAGCAATATATGCCCCTCC
CATCGCAGGAAACATTGTGTGTAGATCAAACATTACAGGACTAATATTAACAAGAGATGG
TGGGAATAACAATACAAATGAGACCTTCAGACCTGGAGGAGGAGATATGAGGGACAATTG
GAGAAGTGAATTATATAAGTATAAAGTAGTAAAGATCAAATCACTAGGAGTAGCACCCAC
CAGGGCAAGGAGAAGAGTGGTGGGGAGAGAAAAAAGAGCAGTAGTTGGACTAGGAGCTTT
CTTCCTTGGGTTCTTAGGAGCAGCAGGAAGCACTATGGGCGCGGCGTCAATAGCGCTGAC
GGTACAGGCCAGACAATTATTGTCTGGCATAGTGCAACAGCAAAGCAATTTGCTGAGGGC
TATAGAGGCGCAACAGCATCTGTTGCAACTCACAGTCTGGGGCATTAAACAGCTCCAGGC
AAGAGTCCTGGCTGTAGAAAGATACCTAAAGGATCAACAGCTCCTAGGGATTTGGGGCTG
CTCTGGAAAACTCATCTGCACCACTAATGTGCCCTGGAACACTAGTTGGAGTAATAAATC
TTATGATGAGATTTGGGATAACATGACCTGGCTAGAATGGGAAAGGGAAATTAGCAATTA
CACACAACACATATACAACCTAATTGAACAATCGCAGAACCAGCAGGAAAAGAATGAACA
AGACTTATTGGCATTGGACAAATGGGCAAGTTTGTGGAATTGGTTTGACATAACAAATTG
GCTATGGTATATAAAAATATTTATAATGATAGTAGGAGGTTTAATAGGTTTAAGAATAGT
TTTTGCTGTGCTTTCTATAGTGAATAGAGTTAGGCAGGGATACTCACCTTTGTCATTCCA
GACCCTTACCCACCACCAGAGGGGACCCGACAGGCCCGAAAGAACAGAAGAAGAAGGTGG
AGAGCAAGACAGAAACAGATCCATTCGCTTAGTGAGCGGATTCTTAGCGCTTGCCTGGGA
CGACCTACGGAGCCTGTGCCTCTTCAGCTACCACCGCTTGAGAGACTTCATCTTGATTGT
GGGGAGGACAGTGGAACTTCTGGGACGCAACAGTCTCAAGGGACTGAGACTGGGGAGGGA
AGGCCTCAATTATTTGTGGAATCTTCTGTTATATTGGGGTCGGGAACTAAAGAATAGTGC
TATTAATTTGCTTGATACAGTAGCAATAGCAGTAGCTAACTGGACAGATAGGGTTATAGA
AGTAGTACAAAGAGCTTGTAGAGCTATTCGCAACATACCTAGAAGAATAAGACAAGGCGC
AGAAAGAGCTTTGCTATAAAATGGGAGGCAAGTGGTCAAAAAGTAGCATAGTTGGGTGGC
CCGCGGTAAGGGAAAGAATAAGACAAACCCCAACAAGACAAACCCCTGCAGCAGCAGAAG
GAGTAGGAGCAGTATCTCAAGATTTAGCTAGGCATGGAGCAATCACAATCAGCAATATAG
CAGCTCATAATCCTGATAGTGCCTGGCTGGAAGCACAAGAGGAGGAATCAGATGTAGGCT
TTCCAGTCAGACCACAGGTACCTTTGAGACCAATGACTTATAAGTATGCTTTTGATCTCA
GCTTCTTTTTAAAAGAAAAGGGGGGACTGGATGGGCTAATTTACTCCAAGAAAAGACAAG
AAATCCTTGACCTGTGGGTCTATAATACACAAGGATTCTTCCCAGATTGGCAGAACTACA
CACCAGGGCCAGGGACTAGATTCCCACTGACCTTTGGGTGGTGCTTCAAACTAGAACCAA
TGGATCCCGCAGAGGTAGAGGAAGCCAATAAAGGAGAAAACAACAGTTTATTACACCCCA
TCTGCCAGCATGGAATGGAGGACGAAGACAGAGAAGTGCTGGTATGGAGATTTGACAGTG
GTCTAGCACGGAGACACATAGCCCGAGAGATGCATCCGGAGTACTACAAAGACTGCTGAC
ACAGAAGTTGCTGAAGTTGCTGACAAGGGGACTTTCCGCCTGGGACTTTCCGGGGAGGCG
CGGCCTGGGAGGGGCTGGGGAGTGGCTAACCCTCAGAAGCTGCATATAAGCAGCCGCTTC
TCGCCTGTACTGGGTCTCTCTTGCTGGACCAGATTTGAGCCTGGGAGCTCTCTGGCTAGC
AGGGAAACCCACTGCTTAAAGCCTCAATAAAGCTTGCCTTGAGTACTTCAAGTAGTGTGT
GCCCATCTGTTGTGTGACTCTGGTAACTAGAGATCCCTCAGACCACTCTAGAAAGTGTAA
AAATCTCTAGCA
>G.CD.2003.LA23LiEd.KU168277
TGGATGGGCTAGTTTACTCCCAGAAAAGACAAGACATCCTTGACCTGTGGGTTTATAATA
CACAAGGATTCTTCCCAGATTGGCAGAATTACACACCAGGGCCAGGGACTAGATACCCAC
TGACCTTTGGGTGGTGCTTCAAACTAGTACCATTGGAGCCAGAAGAGATAGAGGAAGCCA
CTAAAGGAGAGAACAACAGTTTATTACACCCTATCTGCCAGCATGGAATAGAGGACGCAG
ACAGAGAAGTGCTGGTATGGAGATTTGACAGTAGCCTAGCACGGAGACACATAGCCCGAG
AGCTGCATCCGGATTTCTACAAAGACTGCTGACACAGCTGCTGACAAGGGACTTTCCACC
TGGGACTTTCCGGGGAGGCGTGGACTGGGAGGGGCTGGGGAGTGGCTAACCCTCAGAAGC
TGCATATAAGCAGCCGCTTCTCGCCTGTACTGGGTCTCTCTTGCTAGACCAGATTTGAGC
CTGGGAGCTCTCTGCCTAGCAAGGGAACCCACTGCTTAAGCCTCAATAAAGCTTGCCTTG
AGTACTTTAAGTGGTGTGTGCCCGTCTGTTGTGTGACTCTGGTAACTAGAGATCCCTCAG
ACCACACTAGACATTGTAAAAATCTCTAGCAGTGGCGCCCGAACAGGGACTTGAAAGCGA
AAGTTAACAGGGACTCGAAAACGAAAGTTCCAGAGAAGTTCTCTCGACGCAGGACTCGGC
TTGCTGAGGTGCACACAGCAAGAGGCGAGAGCGGCGACTGGTGAGTACGCCAAAAATTTT
TGACTAGCAGAGGCTAGAAGGAGAGAGATGGGTGCGAGAGCGTCAGTATTGAGCGGGGGA
AAATTAGATGCATGGGAAAAAATTCGGTTGAGGCCAGGGGGAAAGAAACAATATAAAATG
AAACATTTGGTATGGGCAAGCAGGGAGCTGGAGAGATTTGCACTCAACCCTGGCCTTTTA
GAAACAGCAGAAGGTTGTCAACAGATAATGGGACAATTGCATCCAGCTATCCAGACAGGA
ACAGAGGAGCTTAGATCATTATATAATACAGTAGCAACCCTCTATTGTGTACATCAAAAG
ATAGAGATAAAAGACACCAAAGAAGCTCTAGAGGAAGTGGAAAAGATACAAAAGAAAAGT
CAGCAAACAATACAGCAGGCAGCAAAGAATACAGGGAACAGCAGCCAAGTCAGCCAAAAT
TATCCTATAGTGCAGAATGCACAAGGGCAAATGGTACATCAGGCCATATCACCTAGAACT
TTGAATGCATGGGTAAAAGTGGTAGAAGAAAAGGCCTTTAGCCCAGAAGTAATACCCATG
TTTTCAGCATTATCAGAAGGAGCCACCCCACAAGATTTAAATTCCATGCTAAACATAGTA
GGGGGGCATCAAGCAGCTATGCAAATGCTAAAAGATACTATCAATGAGGAAGCTGCAGAC
TGGGACAGGATACATCCACCACAAGCAGGGCCTATTCCACCAGGCCAGATAAGAGAACCA
AGGGGAAGTGATATAGCGGGAACTACTAGTACCCTGCAGGAGCAAATAAGATGGATGACC
AGCAACCCGCCTATCCCAGTGGGAGAAATTTATAAAAGATGGATAATCCTGGGATTAAAC
AAAATAGTAAGAATGTATAGCCCTGTCAGCATTTTAGACATAAGACAAGGGCCAAAAGAA
CCCTTTAGAGATTATGTAGATAGGTTCTTTAAAGCTTTAAGAGCTGAGCAAGCTACACAG
GAAGTAAAAGGCTGGATGACAGAAACCTTGTTGGCCCAAAATGCGAACCCAGATTGTAAG
ACCATCTTAAGAGCATTAGGACCAGGAGCTACACTAGAAGAAATGATGACAGCATGCCAG
GGGGTGGGAGGACCCAGCCATAAAGCAAGAGTTTTAGCTGAGGCAATGAACCAGGCAGGG
GCAACAGCCATGATGATGCAGAGAAGCAATTTTAAGGGCCCAAAAAGAAATATTAAGTGT
TTCAACTGTGGTAAGGAAGGGCATTTAGCCAGAAATTGCAGGGCCCCTAGAAAAAAGGGC
TGTTGGAAATGTGGAAAGGAGGGACATCAAATGAAAGATTGTACAGAGAGACAGGCTAAT
TTTTTAGGGAAAATCTGGCCTTCCAGCAAGGGGAGGCCAGGGAACTTTCTTCAGAACAGG
CCAGAGCCAACAGCCCCACCAGCAGAGAGCCTCGGGTTCGGGGAGGAGATAGCCCCTGCC
CCGAAGCAGGAGCCGAAGGAAAAGGAGCTATATCCCTTAGCTTCCCTCAAATCACTCTTT
GGCAACGACCCCTAGTCACAGTAAGAATAGGGGGACAGCTGATAGAAGCCCTATTAGACA
CAGGAGCAGATGATACAGTATTAGAAGATATAAATTTACCAGGAAAATGGAAACCAAAAA
TGATAGGGGGAATTGGAGGTTTTATCAAAGTAAGACAGTATGATCAAATACTTATAGAAA
TTTGTGGAAAAAAGGCTATAGGGACAGTGTTAGTAGGACCTACACCTATCAACATAATTG
GGAGAAATATGTTGACTCAGATTGGTTGTACTTTAAATTTTCCAATTAGTCCTATTGAAA
CTGTACCAGTAAAATTAAAGCCAGGCATGGATGGCCCAAAGGTTAAACAATGGCCATTGA
CAGAAGAAAAAATAAAAGCATTAACAGAAATTTGTACAGAAATGGAAAAGGAAGGAAAAA
TTTCAAAAATTGGGCCTGAAAATCCATACAACACCCCAGTATTTGCTATAAAGAAAAAAG
ATAGTACTAAATGGAGAAAATTAGTAGATTTCAGAGAACTCAATAAAAGAACTCAAGACT
TCTGGGAGGTCCAGTTAGGTATACCTCATCCCGCGGGGCTAAAACAGAAAAGATCAGTAA
CAGTACTAGATGTGGGGGATGCATATTTTTCAGTTCCCTTAGATGAAAGCTTTAGAAAGT
ATACTGCATTCACTATACCTAGTATAAATAATGAGACACCAGGGATTAGATATCAGTACA
ATGTGCTCCCACAGGGATGGAAAGGATCACCAGCAATATTTCAAGCTAGCATGACAAAAA
TCTTAGAGCCCTTTAGAAGAAGAAATCCAGAAATGGTAATCTACCAATACATGGATGATT
TATATGTAGGATCTGACTTAGAAATAGGGCAACATAGAGCAAAAATAGAGGAATTAAGAG
GTCATTTACTGAAATGGGGATTTACCACACCAGATAAAAAACATCAGAAAGAACCTCCAT
TCCTTTGGATGGGATATGAGCTCCATCCTGACAAATGGACGGTACAACCTATACAGTTGC
CAGATAAAGAAAGCTGGACTGTCAATGATATACAAAAGTTAGTGGGAAAACTAAATTGGG
CAAGTCAGATTTATCCAGGAATTAAAGTAAGGCAACTATGTAAGCTCATTAGAGGGACCA
AGGCACTAACAGACATAGTACCACTGACTGCAGAAGCAGAATTAGAATTGGCAGAGAACA
GGGAAATTCTAAAAGAACCTGTACATGGAGTCTATTATGACCCATCAAAAGAATTAATAG
CAGAAGTACAGAAACAAGGGCTAGACCAATGGACATATCAAATTTATCAAGAGCCATACA
AAAATCTGAAAACAGGAAAATATGCAAAAAGGGGGTCTGCCCACACCAATGATGTAAAAC
AATTAACAGAAGTAGTGCAAAAAATAGCCACAGAGGGCATAATAATATGGGGAAAAATTC
CTAAATTTAAATTACCTATACGAAAAGAGACATGGGATGTATGGTGGACAGAATATTGGC
AGGCCACCTGGATTCCTGACTGGGAGTTTGTCAATACCCCTCCTCTAGTAAAACTATGGT
ATCGATTAGAAACAGAACCCATACCAGGAGCAGAAACTTACTATGTAGATGGGGCAGCTA
ATAGGGAAACAAAATTAGGAAAGGCAGGATATGTTACTGACAGAGGAAAACAAAAAATTA
TTACCCTAACTGAAACAACAAATCAAAAGACTGAGTTACAAGCAATTAATCTAGCTTTGC
AGGACTCAGGGCCAGAAGTAAACATAGTAACAGATTCACAGTATGCATTAGGAATCATTC
AAGCACAACCAGATAGAAGTGAATCAGAAGTAGTCAATCAGATAATAGAACAGCTGATAA
AAAAGGAAAAGGTCTACCTGTCATGGGTACCAGCACACAAAGGGATTGGAGGAAATGAAC
AAGTAGATAAATTAGTCAGCAATGGAATCAGGAAGGTACTATTTTTAGATGGCATAGATA
AAGCCCAAGAAGATCATGAAAGATATCACAGCAATTGGAGAGCAATGGCTAATGATTTTT
GTCTACCACCTATAGTAGCAAAAGAAATAGTAGCCAGCTGTGATAAATGTCAGCTAAAAG
GGGAAGCCATGCATGGACAAGTAGACTGTAGTCCAGGAATATGGCAATTAGACTGTACAC
ATTTAGAAGGAAAAATTATCCTGGTAGCAGTCCATGTAGCCAGTGGCTATATGGAAGCAG
AAGTTATCCCAGCAGAAACAGGACAGGAAACAGCATATTTTATATTAAAATTAGCAGGAA
GATGGCCAGTAAAAGTAATACATACAGACAATGGCAGCAATTTCACCAGTGCTGCAGTAA
AGGCAGCATGTTGGTGGGCAAATATCACACAAGAATTTGGAATTCCCTACAATCCCCAAA
GCCAAGGAGTAGTAGAATCTATGAACAAAGAATTAAAGAAAATCATTGGGCAGGTCAGGG
ATCAAGCTGAACACCTTAAGACAGCAGTACAGATGGCGGTATTCATTCACAATTTTAAAA
GAAAAGGGGGGATTGGGGGGTACAGTGCAGGGGAAAGAATAATAGACATAATAGCATCAG
ATATACAAACTAAAGAACTACAAAAACAAATTACAAAAATTCAAAATTTTCGGGTTTATT
TCAGGGACAGCAGAGACCCAATTTGGAAAGGACCAGCAAAACTACTGTGGAAAGGTGAAG
GGGCAGTAGTAATACAAGACAATAACGAAATAAAGGTAGTACCAAGAAGAAAAGCAAAGA
TCATTAGGGATTATGGAAAACAGATGGCAGGTGATGATAGTGTGGCAGGTAGACAGGATG
AGGATTAGAACATGGAACAGTTTAGTAAAACATCATATGTATATCTCAAAGAAGGCTGGT
AAATGGTTTTATAGACATCACTATGAAAGCAGACATCCAAAAGTAAGTTCAGAAGTACAT
ATCCCACTAGGAGAGGCTACACTAATAGTAAGAACATATTGGGGTCTGCATACAGGAGAA
AAAGACTGGCACTTGGGTCAAGGGGTCTCCATAGAATGGAGGCAGAAAAGATATAGCACA
CAAGTAGATCCTGACCTAGCAGACCAACTGATTCATCTGCATTATTTTGACTGTTTTTCA
GACTCTGCCATAAGGAAAGCCATATTAGGACAAATAGTTAGACCTAGTTGTGAATATCCA
GCAGGACATAATAAGGTAGGATCTCTACAATATTTGGCACTGAAAGCATTAGTGGCACCA
ACAAGGAAAAGGCCACCTTTGCCTAGCGTTAAGAAATTAACAGAAGACAGATGGAACAAG
CCCCAGAAGACCAGGGGCCACAGAGAGAGCCCTACAATGAATGGGCATTAGAGCTGTTAG
AAGAGCTAAAAAATGAAGCTGTCAGACATTTTCCTAGGCCCTGGCTTCATGGCTTAGGAC
AGCATATCTATAACACTTATGGGGATACTTGGGAAGGAGTTGAAGCCATAATAAGAATGC
TGCAACAACTACTGTTTATCCATTTCAGAATTGGGTGCCAACATAGCAGGATAGGCATCC
TTCGAAGGAGAAGAGTAAGGGATGGACCCAGTAGATCCTAATATAGAGCCCTGGAATCAT
CCAGGGAGTCAGCCTCAAACTCCATGTAACAAATGCTATTGTAAAAGATGTTGCTGGCAT
TGTCAAGTTTGTTTTCTGAACAAAGGCTTAGGCATCTCCTATGGCAGGAAGAAGCGGAAA
CACCGACGAGGACCTTCTCAGAGCAGTAAGGACCATCAAAATCCTGTACCAAAGCAGTAA
GTACCAAGAATTAGTATATGTAATGCAGCCACTAGAAATAGCTGCCATAGTAGGACTAAT
AGTAGCATTCTTAGCAGCCATAGTTGTGTGGACTATAGTATTTATACTATATAGGGAAAT
AAGAAAACAGAGAAAAATAGAAAAGTTAATTGATAGAATAAGAGAAAGAGCAGAAGACAG
TGGAAATGAGAGTGAAGGGGATACAGAGGAATTGGCAACACTTATGGAAATGGGGGACTT
TGATCCTTGGGTTGGTGATAATTTGTAGTGCCTCAGATAACTTGTGGGTCACAGTCTATT
ATGGGGTGCCTGTGTGGGAAGAAGCAAATACCCCTTTATTTTGTGCATCTGATGCTAAAG
CATATAGTACTGAAAGCCATAATGTCTGGGCTACACATGCCTGTGTACCCACAGACCCCA
ACCCACAAGAGATAACTCTGGAAAATGTAACAGAAAATTTTAATATGTGGAAAAATAACA
TGGTAGAACAGATGCAGGAGGATATAATCAGTTTATGGGATGAAAGCCTAAAGCCTTGTG
TAAAGCTAACCCCTCTTTGTGTTACTCTAAACTGTACAGAAAAAGACATGAGAAACTGCT
CTTTCAATATAACCACAGAAATAAGAGATAGGATAAAGGAAGAATACGCGCTTTTCTATA
AAATTGATGTAGTACCAATTAATAACAGTAATAATACTTATAGGCTAATAAATTGCAATG
TCTCAGCTATTAAACAGGCTTGTCCAAAGGTGACTTTTGACCCAATTCCTATACATTATT
GTGCTCCAGCTGGTTTTGCAATTTTAAAGTGTAAGGATAAGAATTTCAATGGAACGGGAC
CATGTAAAAATGTCAGTACAGTACAATGTACACATGGAATTAAGCCAGTGGTATCAACTC
AATTACTGCTGAATGGCAGTTTAGCAGAAGAAGAAATAATAATTAGATCTGAAAACCTCA
CAGACAATGCAAAAACCATAATAGTGCAGCTTAATAGGTCTGTAGAAATTACATGTACCA
GACCCAATAACAATACAAGAAAAAGTATAAGATTTGGACCAGGACAAGCGTTCTATGCAA
CAGGTGAGATAATAGGAGAGATAAGGAAAGCATATTGTACAGTTAATAAGACAAAATGGA
GAGACATGTTACAGAAAGTGAGGACAAAATTAGGAAAACTCTTTAATAATAAAACTATAA
ACTTTACCTCATCCGCAGGAGGGGACCTAGAAGTTACAACACATAGTTTTAATTGTAGAG
GAGAATTTTTCTATTGTAATACATCAGGATTGTTTAATATGTCATTGTTTAATAGTAGTA
GTAGTGAGAATGGGACGACCAATATCACACTCCCATGTAAGATAAAACAAATTGTAAGAA
TGTGGCAGAGAGTGGGGCAAGCAATGTATGCCCCTCCCATCGCAGGACAAATTACATGTA
TATCAAACATTACAGGGCTACTATTAACAAGAGATGGTGGGAATAGTGGTGGGAATAGTA
GCAATGAGACCTTCAGACCTGGAGGAGGAGATATGAGGGACAATTGGAGAAGTGAATTAT
ATAAATATAAAGTAGTAAAAATTAAACCACTAGGAGTAGCACCCACCAGGGCAAGGAGAA
GAGTGGTGGGAAGAGAAAAACGAGCAGTTGGACTGGGAGCTGTTTTCCTTGGGTTCTTAG
GAGCAGCAGGAAGCACTATGGGCGCAGCGTCAATAACGCTGACGGTACAGGTCAGACAAT
TATTGTCTGGCATAGTGCAACAGCAAAACAATTTGCTGAGAGCTATAGAGGCGCAGCAGC
ATCTGTTGCAACTCACAGTCTGGGGCATTAAACAGCTCCAGGCAAGAATCCTGGCTGTAG
AAAGGTACCTAAAGGATCAACAGCTCCTAGGAATTTGGGGCTGCTCTGGAAAACTCATCT
GCCCCACTAATGTGCCCTGGAACGCTAGTTGGAGTAATAAATCTTTTAATGAAATTTGGG
ATAACATGACCTGGATAGAATGGGAAAGGGAAATTAACAATTACACACAACAAATATTCA
ATCTAATTGAAGAATCGCAAAACCAGCAGGAAAAGAATGAACAAGACTTATTGGCATTGG
ACAAGTGGGCAAGTCTGTGGAATTGGTTTGACATATCAAAATGGCTATGGTATATAAAAA
TATTTATAATAATAGTAGGAGGCTTAATAGGTTTAAGAATAGTTTTTGCTGTGCTTTCTA
TAGTAAATAGAGTTAGGCAGGGATACTCACCTTTGTCATTCCAGACCCTTATCCACCACC
GGAGGGAACCCGACAGGCCCGAAGGAATCGAAGAAGGAGGTGGCGAGCGAGACAAAGACA
GATCCATTCGATTAGTGAGCGGATTCTTAGCGCTTGCCTGGGACGATTTGAGGAGCCTGT
GCCTCTTCAGCTACCACCGCTTGAGAGACTTCACATTGATTGCAGCGAGGACAGTGGAAC
TTCTGGGACGCAGCAGCCTCAAGGGACTGAGACTAGGGTGGGAGGGTCTCAAATATCTGT
GGAACCTCCTGCTGTATTGGGGTCAGGAACTAAAGAATAGTGCTATTAATTTGATTGATA
CAGTAGCAATAGCAGTAGCTAACTGGACAGATAGGGTCATAGAAGGAGTACAAAGAATTT
GTAGAGCTTTTCTCAACATACCTAGAAGAATAAGACAAGGCTTTGAAAGAATTTTAGTAT
AAGATGGGAGGCAGGTGGTCAAAAAGTAGCAGAGTTGGATGGTCTGCAGTAAGGGAAAGA
ATAAGACGAACCCCGCCAAACCCACCAGCAGCAGAGGGAGTAGGAGCAGTATCTCAAGAT
TTAGCTAGGCATGGAGCAGTTACAAGCAGCAACACAGCAACCAATAATCCTGATTGTGCC
TGGGTGGATGCACAACAGGAAGACTCAGAAGTAGGCTTTCCAGTCAGACCACAGGTACCT
TTGAGACCAATGACTTATAAAGCTGCTTTTGATCTCAGCTTCTTTTTAAAAGAAAAGGGG
GGACTGGATGGGCTAGTTTACTCCCAGAAAAGACAAGACATCCTTGACCTGTGGGTTTAT
AATACACAAGGATTCTTCCCAGATTGGCAGAATTACACACCAGGGCCAGGGACTAGATAC
CCACTGACCTTTGGGTGGTGCTTCAAACTAGTACCATTGGAGCCAGAAGAGATAGAGGAA
GCCACTAAAGGAGAGAACAACAGTTTATTACACCCTATCTGCCAGCATGGAATAGAGGAC
GCAGACAGAGAAGTGCTGGTATGGAGATTTGACAGCAGCCTAGCACGGAGACACATAGCC
CGAGAGCTGCATCCGGATTTCTACAAAGACTGCTGACACAGAAGTTGCTGACACAGCTGC
TGACAAGGGACTTTCCACCTGGGACTTTCCGGGGAGGCGTGGACTGGGAGGGGCTGGGGA
GTGGCTAACCCTCAGAAGCTGCATATAAGCAGCCGCTTCTCGCCTGTACTGGGTCTCTCT
TGCTAGACCAGATTTGAGCCTGGGAGCTCTCTGCCTAGCAAGGGAACCCACTGTCTTAAG
CCTCAATAAAGCTTGCCTTGAGTGCTTTAAGTGGTGTGTGCCCGTCTGTTGTGTGACTCT
GGTAACTAGAGATCCCTCAGACCACACTAGACATTGTAAAAATCTCTAGCA
>G.CM.2003.CM44-10.KU168302
TGGATGGGCTAGTTTACTCCAAGAAAAGACAAGAGATCCTTGATCTGTGGGTCTATAACA
CACAAGGATTCTTCCCAGATTGGCAGAACTACACACCAGGGCCAGGGACTAGACTCCCAC
TGACCTTTGGGTGGTGCTTCAAACTAGTACCAGTGGATCCAGCAGAGGTAGAGGAACTCA
ATAAAGGAGAGAACATCAGTCTGTTACACCCCATCTGCCAGCATGGAATGGAGGATGAAG
ACAGAGACGTGCTGGTATGGAGATTTGACAGTAGCCTGGCACGGAGACACCTAGCCCGAG
AGATGCATCCGGAGTACTACAAAAACTGATGACACAGAAGTTGCTGACAAGGGACTTTCT
TGCTGACAAGGGACTTTCCGCCTGGGACTTTCCGGGGAGGCGCGGCCTGGGAGGGGTTGG
GGAGTGGCTAACCCTCAGAAGCTGCATATAAGCAGCCGCTTCTCGCTTGTACTGGGTCTC
TCTTGCTAGACCAGATTTGAGCCTGGGAGCTCTCTGGCTAGCAGGGAACCCACTGCTTAA
GCCTCAATAAAGCTTGCCTTGAGTGCTTCAAGTAGTGTGTGCCCGTCTGTTGTGTGACTC
TGGTAACTAGAGATCCCTCAGACCACTCTAGACACTGTAAAAATCTCTAGCAGTGGCGCC
CGAACAGGGACTTGAAAACGAAAGTTAATAGGGACTCGAAAGCGAAAGTTCCAGAGAAGT
TCTCTCGACGCAGGACTCGGCTTGCTGAGGTGCACACAGCAAGAGGCGAGAGCGGCGACT
GGTGAGTACGCTGAAATTTTTGACTAGCGGAGGCTAGAAGGAGAGAGATGGGTGCGAGAG
CGTCAGTATTAAGCGGGGGAAAATTAGATGCTTGGGAAAAAATTCGGTTGAGGCCAGGGG
GAAAGAAAAAATATAGACTAAAACATTTAGTATGGGCAAGCAGGGAGCTGGGAAGATTTG
CACTTAACTCTGGCCTTTTAGAAACACCAGAAGGATGTCAGCAAATAATGGTACAATTGC
AACCAGCTCTCCAGACAGGAACAGAGGAGCTTAGATCATTATTTAATACAGTAGCAACCC
TCTACTGTGTACATAAAAGGATAGAGGTAAAAGACACCAAAGAAGCTTTAGAGGAAGTGG
AAAAGATACAAAAGAGCAGTCAGAAAAAATTACAGCAGGCAGCAAGAGATGAAGGAAACA
GCAGCCAAGTCAGCCAAAATTACCCTATAGTGCAGAATGCACAAGGGCAAATGGTACACC
AGCCAATATCACCTAGAACCTTAAATGCATGGGTAAAAGTAGTAGAAGAAAAGGCCTTCA
GTCCAGAAGTAATACCCATGTTTTCAGCACTATCAGAGGGAGCCACCCCACAAGATTTGA
ATACCATGCTAAACACAGTGGGGGGGCATCAAGCAGCTATGCAAATGCTAAAGGATACAA
TCAATGAGGAAGCTGCAGAATGGGACAGGATACATCCACCACAGGCAGGGCCTATTGCAC
CAGGCCAGATAAGAGATCCAAGGGGAAGTGATATAGCAGGAACTACTAGTACCCTACAGG
AACAAATAAGATGGATGACCAGCAACCCACCTATCCCAGTGGGAGAAATCTATAAAAGAT
GGATAATCCTAGGGTTAAATAAAATAGTAAGAATGTATAGCCCTGTCAGCATTTTGGACA
TAAGACAAGGGCCAAAAGAACCCTTTAGAGATTATGTGGATAGGTTCTTTAAAACTTTGA
GAGCTGAACAAGCTACACAAGATGTAAAAAATTGGATGACAGAAACCCTGTTGGTCCAAA
ATGCGAACCCAGATTGTAAGACCATCTTAAGAGCATTAGGACCAGCAGCTTCACTAGAAG
AAATGATGACAGCATGTCAGGGAGTGGGAGGACCCGGCCATAAAGCAAGAGTTTTAGCTG
AGGCAATGAGCCAGGTATCAACAACAAACATAATGATGCAGAAAAGCAATTTTAAGGGCC
AGAGAAGAAGTATTAAATGTTTCAACTGTGGCAAGGAAGGACATCTAGCCAGAAATTGCA
GGGCCCCTAGGAAAAAGGGCTGTTGGAAATGTGGAAAGGAGGGACATCAGATGAAAGACT
GCACGGAGAGACAGGCTAATTTTTTAGGGAAAATCTGGCCTTCCCACAAGGGGAGGCCAG
GGAACTTCCTTCAGAACAGACCAGAGCCAACAGCCCCACCAGCAGAGAGCCTTGGAGTCA
GGGAGGAGATAGCCCCCTCCCCGAGGCAGGAGCCAAAGGAGAAGGAGCTATATCCCTTAA
CTTCCCTCAAATCACTCTTTGGCAGCGACCCTTAGTCACAGTAAAAATAGGGGGACAGCT
AATAGAAGCCCTGTTAGACACAGGAGCAGATGACACAGTATTAGAAGAAATAAATTTACC
AGGAAAATGGAAACCAAAAATGATAGGGGGAATTGGAGGTTTTATCAAAGTAAGACAGTA
TGATCAAATACTTATAGAAATTAGTGGAAGAAAGGCTATAGGGACAGTATTAGTAGGACC
TACACCTATCAACATAATTGGAAGAAATATGTTGACTCAGATTGGATGTACTTTAAATTT
TCCAATAAGTCCTATTGAAACTGTACCAGTAAAATTAAAGCCAGGAATGGATGGCCCAAG
GGTTAAACAATGGCCATTGACAGAAGAAAAAATAAAAGCATTAACAGAAATTTGTAAAGA
AATGGAAAAGGAAGGAAAAATTTCAAAAATTGGGCCTGAAAATCCATACAATACTCCAAT
ATTTGCCATAAAGAAAAAAGACAGTACTAAATGGAGAAAATTAGTAGATTTCAGGGAACT
CAATAAAAGAACTCAAGACTTCTGGGAGGTCCAATTAGGAATACCTCATCCCGCGGGATT
AAAAAAGAAAAGATCAGTAACAGTACTAGATGTGGGAGATGCATACTTTTCAGTTCCCTT
ATATGAGGAATTTAGAAAGTATACTGCATTCACTATACCTAGTATAAATAATGAGACACC
AGGGATTAGATATCAGTACAATGTGCTTCCGCAGGGATGGAAAGGATCACCAGCAATATT
TCAGAGTAGTATGACAAAAATCTTAGAGCCCTTTAGAACAAAAAATCCAGAAATAGTGAT
TTACCAATACATGGATGATTTATATGTAGGATCTGACTTAGAAATAGGGCAGCATAGAGC
AAAAATAGAGGAGTTAAGAGAACATCTACTAAAATGGGGATTTACCACACCAGATAAAAA
ACATCAGAAAGAACCTCCATTCCTTTGGATGGGATATGAGCTCCATCCTGACAAATGGAC
GGTACAACCCATACAGCTGCCAGACAAAGAAAGCTGGACTGTCAATGATATACAAAAGTT
AGTGGGAAAACTAAATTGGGCAAGTCAGATTTATCCAGGGATTAAAGTAAGGCACTTATG
TAGGCTCCTTAGGGGGGCCAAAGCATTAACAGACATAGTACCCCTGACGGCAGAAGCAGA
AATGGAGTTGGCAGAGAACAGAGAAATTCTAAAAGAACCAGTACATGGAGTCTATTATGA
CCCATCAAAAGATTTAATAGCAGAAGTACAGAAGCAAGGGCTAGACCAATGGACATATCA
AATTTATCAAGAGCCTTACAAAAATCTGAAAACAGGAAAATATGCAAAGAGGGGGTCCGC
CCACACTAATGATGTAAAACAGTTAACAGAAGCAGTGCAAAAGATAGCCACAGAGAGCAT
AGTAATATGGGGAAAAATTCCTAAATTTAAACTACCCATACGAAAAGAAACATGGGAAGT
ATGGTGGACAGAGTATTGGCAGGCCACCTGGATTCCTGAGTGGGAGTTTGTCAATACCCC
TCCTCTAGTAAAATTGTGGTATCAGTTAGAAACAGAACCCATACTAGGGGCAGAAACTTA
CTATGTAGATGGGGCAGCAAATAGGGAGACAAAATTAGGAAAGGCAGGATATGTCACTGA
CAAAGGAAAGCAAAAAATTATTGCCCTAACTGAAACAACAAATCAAAAGGCTGAATTACA
CGCAATTCAACTAGCTTTGCAGGACTCAGGATCAGAAGTAAACATAGTAACAGACTCACA
GTATGCATTAGGAATCATTCAAGCACAACCAGATAGGAGTGAATCAGAATTAGTCAATCA
AATAATAGAACAGCTAATAAAAAAGGAAAAGGTCTACCTGTCATGGGTACCAGCACACAA
AGGGATTGGAGGAAATGAACAAGTAGATAAGTTAGTCAGTAGTGGAATCAGGAAAATATT
ATTTTTAGATGGCATAGATAAAGCCCAAGAAGAGCATGAAAGATATCACAGCAATTGGAG
AGCTATGGCTAGTGATTTCAATTTACCACCTGTAGTAGCAAAAGAGATAGTGGCCAGCTG
TGATAAATGTCAGCTAAAAGGGGAAGCCATACATGGACAAGTAGACTGTAGTCCAGGAAT
ATGGCAATTAGATTGTACACATTTAGAAGGAAAAGTTATCCTGGTAGCAGTCCATGTAGC
CAGTGGCTACATAGAAGCAGAAGTTATCCCAGCAGAAACAGGACAGGAAACAGCATACTT
TTTATTAAAATTAGCAGGAAGGTGGCCAGTAAAAGTAATACATACAGACAATGGCAGCAA
TTTCATCAGTGCTGCAGTAAAGGCAGCCTGTTGGTGGGCAAATATCAAACAGGAATTTGG
AATCCCCTACAATCCCCAGAGCCAAGGAGTAGTGGAATCTATGAATAAGGAATTAAAGAA
AATCATCGGGCAGGTTAGGGATCAAGCTGAACATCTTAAGACAGCAGTACAGATGGCAGT
ATTCATTCACAATTTTAAAAGAAAAGGGGGGATTGGGGGGTACAGTGCAGGGGAAAGAAT
AATAGACATAATATCATCAGATATACAAACTAAAGAACTACAAAAACAAATTACAAAAAT
TCAAAATTTTCGGGTTTATTACAGGGACAGCAGAGACCCAATTTGGAAAGGACCAGCAAA
ACTACTCTGGAAAGGTGAAGGGGCAGTAGTAATACAAGACAATAACGAAATAAAGGTAGT
ACCAAGAAGAAAAGCAAAGATTATTAAGGATTATGGAAAACAGATGGCAGGTGGTGATTG
TGTGGCAGGTGGACAGGATGAAGATTAGAACATGGAACAGTTTAGTAAAACATCATAGGT
ATATCTCAAAGAAAGCTAAAAATTGGTTTTATAGACATCACTATGAGAGCAGGCATCCAA
GAATAAGTTCAGAAGTACACATCCCACTGAAAGATGCTACACTAGTAGTAAAAACATATT
GGGGTCTGCATCCAGGAGAAAAAGACTGGCAATTGGGCCATGGGGTTTCTATAGAATGGA
GACAGAGAAGATACATTACACAAATAGATCCTGACCTAGCAGACCATCTGATTCATCTGC
ATTATTTTGATTGTTTTTCAGAATCTGCCATAAGGAAAGCCATATTAGGAGAAATAGTTA
GCCCTAGGTGTGAATATCAAGCAGGACATAATAAGGTAGGATCCCTACAATATTTGGCAT
TAAAAGCATTAGTAAAACCAACAAGGAGAAGGCCACCTTTGCCTAGTGTTAGCAAATTAG
TAGAAGATAGATGGAACGAGCCCCAGAAGACCAAGGGCCACAGAGAGAACCCTACAATGA
ATGGACATTAGAACTGTTAGAAGAGCTTAAAAATGAAGCTGTTAGACATTTTCCTAGGCC
CTGGCTTCATGGCTTAGGACAGCATATTTATAACACTTATGGGGATACTTGGGAAGGAGT
TGAAGCCATAATACGAATACTACAACAACTACTGTTTATCCATTTCAGAATCGGGTGCCA
ACATAGCAGAATAGGTATTATTCCACAGAGAAGAATAAGGAATGGACCCGGTAGATCCTA
ATCTAGAGCCCTGGAAGCATCCAGGGAGTCAGCCTACAACTCCCTGTAACAATTGTTATT
GTAAAAAGTGTTGCTGGCATTGCCAATATTGCTTTCTGAACAAAGGCTTAGGCATCTCCT
ATGGCAGGAAGAAGCGGAGACAACGACGAGGACCTCCTCAGGGCAGTAAGGATCATCAAA
ATCCTGTACCAAAGCAGTAAGTAGTAATTATTAATATATGTAATGCAAGCCTTAGCAGTA
GCTTCAATAGTAGGACTAATAGTAGCATTCATAGCAGCCATAATTGTGTGGAGCATAGTA
TTTATAGAGTATAGGAAAATAAGAAAAGAGAAGAAAATAGAAAGTTTACTTGAAAGAATA
AGAGAAAGAGCAGAAGACAGTGGCAATGAGAGTGAAGGGGATACAGAGGAATTGTCAGCA
CTTATGGAAATGGGGAACTTTGATCCTTGGGTTGGTGATAATTTGTAGTGCCTCAAATAA
CTTGTGGGTCACAGTATATTATGGGGTACCTGTGTGGGAAGATGCAGATACCACGCTATT
CTGCGCATCTGATGCTAAATCATATAGTTCTGAAAAACATAATGTCTGGGCTACACATGC
CTGTGTACCCACAGACCCCAACCCACAAGAAATACCTATAGCAAATGTAACAGAAAATTT
TAACATGTGGAAAAATAACATGGTAGAACAGATGCATGAAGATATAATTAGTTTATGGGA
TGAAAGCCTAAAGCCATGTGTAAAGCTAACTCCCCTCTGTGTTACTTTAGACTGTGCTGA
TGTAAACTGTACTGAGGTAAACTGTACTGAGGTAAACAGTAAAAACAGTAGCATTGGGGC
TACCACAGGAATAACCAACTGCTCTTTCAATATAACCACAGAAATAAGAGACAAGAGGAA
GCAAGAATATGCGCTTTTCTATAAACTTGATGTAGTACCAATTGATAATAGTAAAAGTAG
GTATGTACTAAAAAATTGTAATGTCTCAACAGTTAAACAGGCTTGTCCAAAAGTAAGTTT
TGAACCAATTCCCATACATTATTGTGTTCCAGCTGGTTTTGCGATTTTAAAATGTAAAGA
TAAGAATTTCAATGGAACAGGACCATGTGAAAATGTTAGTACAGTACAATGTACACATGG
AATTAAGCCAGTGGTATCAACTCAACTACTGCTGAATGGCAGCTTAGCAGAAGAAAAAAT
AATGATTAGATCTAAAAATTTCACAGACAATAGCAAAGTCATAATAGTGCAGCTTAATGA
GACTATAGAAATTAATTGTACCAGACCCAACAACAATACACTAAAAAGTATAAGAATAGG
ACCAGGACAGGCGTTCTATGCAACAGGGCAAATAATAGGAAACATAAGACAAGCACACTG
TAATGTCAGTAAATCAAAATGGGTAAATATGTTACAGAAGGTCGCAACACATCTAAAGGA
AATCTATGGGAACAAGAGCATAATCTTCAACACATCCTCAGGAGGGGACCTAGAAGTTAC
AACACATAGTTTCAATTGTGGAGGAGAATTTTTCTATTGCAATACATCAGGACTGTTTAA
TTATAGTATACCAGGACTGTTTAATATTAGTACAAACAGTACTGAGAATATCACACTCCC
ATGTAAAATAAAACAAATTGTAAGAATGTGGCAGAGAGTGGGACAAGCAATGTATGCCCC
TCCCATCAAAGGAGTCATTGAATGTAGGTCAAACATTACAGGACTAATATTAACAAGAGA
TGGTGGRAAGACAAATAAGACAGAGATCTTCAGACCTGCAGGAGGCGATATGAGGGACAA
CTGGAGAAGTGAATTATATAAGTATAAAACAGTAAAAATCAAATCACTAGGAGTAGCACC
CACCAAGGCAAGGAGAAGAGTGGTGTCGAGAGAGAAAAGAGCAGTTGGAATAGGAGCTGT
CTTCCTTGGGTTCTTAGGAGTAGCAGGAAGCACTATGGGCGCGGCGTCAATAACGCTGAC
GGTACAGGTCAGACAATTATTGTCTGGCATAGTGCATCAGCAAAGCAATTTGCTGAGGGC
TATAGAGGCGCAACAGCATCTGTTGCAACTCACAGTCTGGGGCATTAAACAGCTCCAGGC
AAGAGTCCTGGCTATAGAAAGATACCTACAGGATCGACAGCTCCTAGGGATTTGGGGCTG
CTCTGGAAAACTCATCTGCACCACTAATGTGCCCTGGAACACTAGCTGGAGTAACAAATC
TTATAATGAAATTTGGGACAACATGACTTGGATACAATGGGATAGGGAAATAAACAATTA
CACACAAACAATATAYAGACTAATTGAAGAATCGCAGCACCAGCAGGAAAGGAATGAACA
AGAATTATTGTCATTGGACAAATGGGCAAGTTTGTGGAATTGGTTTGACATAACAAGGTG
GCTATGGTATATAAAAATATTTATAATGATAGTAGGAGGATTAATAGGTTTAAGAATAGT
TTTTGCTGTGCTTTCTATAGTGAATAGGATTAGGCAGGGATACTCACCTTTGTCATTCCA
GACCCTTACCCATCATCAGAGGGAACCCGACAGGCTCGGAAGAACCGAAGAAGAAGATGG
CGAGCAAGGCAGAGGCAAATCCACTCGCTTAGTGAGCGGATTCTTACCGCTTGTCTGGGA
CGATCTGCGGAGCCTGGGCCTCTTCAGCTACCACCGCTTGAGAGACTTTCTCTTAATTGC
AGCGAGGGCAGTGGAAATTCTGGGACACAGCAGCCTCAAGGGACTGAGACTGGGGTGGGA
AGCGCTCAAGTATTGGTGGAATCTTCTGTTGTATTGGGGTTGGGAACTAAAGAGTAGTGC
CATTAATTTGCTTGATACAGTAGCAATAGCAGTAGCTAACTGGACAGATAGGATTATAGA
AGTAGTACAAAGAGCTTGTAGAGCTATTCTCAATATACCTAGAAGGATAAGACAAGGCTT
CGAAAGAGCTTTGCTATAAAATGGGAGGCAAGTGGTCAAAAAGTAGCATAGTTGGATGGC
CTAAAATAAGGAAAAGAATAGAACAAACCCCTGCAGCAGCAGAAGGAGTAGGAGCAGCAT
CTCAAGATTTAGATAAGCATGGAGCAATCACAAGCAGTAATACAGCAGCCAATAATGAGG
CTTGTGCCTGGCTGGAAGCACAAGAGGAGGATGAATCAGGGGTAGGCTTTCCAGTCAGAC
CACAGGTACCTTTGAGACCAATGACTTATAAGGCAGCCTTTGATCTCAGCTTCTTTTTAA
AAGAAAAGGGGGGACTGGATGGGCTAGTTTACTCCAAGAAAAGACAAGAGATCCTTGATC
TGTGGGTCTATAACACACAAGGATTCTTCCCAGATTGGCAGAACTACACACCAGGGCCAG
GGACTAGACTCCCACTGACCTTTGGGTGGTGCTTCAAACTAGTACCAGTGGATCCAGCAG
AGGTAGAGGAACTCAATAAAGGAGAGAACATCAGTCTGTTACACCCCATCTGCCAGCATG
GAATGGAGGATGAAGACAGAGACGTGCTGGTATGGAGATTTGACAGTAGCCTGGCACGGA
GACACCTAGCCCGAGAGATGCATCCGGAGTACTACAAAAACTGATGACACAGAAGTTGCT
GACAAGGGACTTTCTTGCTGACAAGGGACTTTCCGCCTGGGACTTTCCGGGGAGGCGCGG
CCTGGGAGGGGTTGGGGAGTGGCTAACCCTCAGAAGCTGCATATAAGCAGCCGCTTCTCG
CTTGTACTGGGTCTCTCTTGCTAGACCAGATTTGAGCCTGGGAGCTCTCTGGCTAGCAGG
GAACCCACTGCTTAAGCCTCAATAAAGCTTGCCTTGAGTGCTTCAA
>G.CM.2005.144-26.MH705145
TGGATGGGCTAATTTACTCCAAGCAAAGACAAGACATCCTTGACCTGTGGGTCTATAATA
CACAAGGATTCTTCCCAGATTGGCAGAATTACACACCAGGGCCAGGGACCAGATACCCAT
TGACCTTTGGCTGGTGCTTCAAACTAGAACCAATGGATCCAGCAGAGGTAGAGGAAGCCA
ATAAAGGAGAGAACAACAGCTTATTACACCCCATCTGCCAGCATGGAATGGAGGACAATG
ACAGAGAAGTGCTGGTATGGAGATTTGACAGTAGCCTAGCACGAAGACACATAGCCCGAG
AAAAACATCCTGAGTACTACAAAGACTGCTGACACAGAAGTTGCTGACAAGGGACTTTCC
GCCTGGGACTTTCCGGGGAGGCGCGGCCTGGGAGGGGTTTGGGAGTGGCTAACCCTCAGA
AGCTGCATATAAGCAGCCGCTTCTCGCCTGTACTGGGTCTCTCTTGCTAGACCAGATTTG
AGCCTGGGAGCTCTCTGGCTAGTTGGAGAACCCACTGCTTAAGCCTCAATAAAGCTTGCC
TTGAGTGCTTCAAGTAGTGTGTGCCCGTCTGTTGTGTGACTCTGGTAACTAGAGATCCCT
CAGACCACTCTAGACAGTGTAAAAATCTCTAGCAGTGGCGCCCGAACAGGGACTTGAAAG
CGAAAGTTAATAGGGACTCGAAAGCGAAAGTTCCAGAGAAGTTCTCTCGACGCAGGACTC
GGCTTGCTGAGGTGCACACGGCAAGAGGCGAGAGCGGCGACTGGTGAGTACGCCATTTTT
TGACTAGCAGAGGCTAGAAGGAGAGAGATGGGTGCGAGAGCGTCAATATTAAGTGGGGGA
AAATTAGATGCATGGGAAAAAATTCGATTGAGGCCAGGGGGAAAGAAAAAATATAAAATG
AAACATCTAGTATGGGCAAGCAGGGAGCTGGAGAGATTTGCACTTAACCCTAACCTTTTA
GAAACAACAGAAGGCTGTCAACAAATAATGAGACAGCTGCAACCAGCTATTCAGACAGGA
ACAGAGGAGCTTAAATCATTATTTAATACAGTAGCAACACTCTATTGTGTACACCAAAAG
ATAGAAATAAAAGACACCAAAGAAGCTCTAGAGGAAGTAGAAAAAATACAGAAGAAAAGT
CAGCAAAAAACACAGCAGGCAGGAGAAGAAAGCAGCAATCAAGTTAGCCAAAATTATCCT
ATAGTGCAGAATGCACAAGGGCAATCAGTACACCAAGCCATATCACCTAGAACTTTAAAT
GCATGGGTAAAAGTAGTAGAAGAAAAGGCCTTCAGTCCAGAAGTAATACCCATGTTTTCA
GCATTATCAGAAGGAGCCACCCCACAAGATTTAAATACCATGCTAAACACAGTGGGGGGG
CATCAAGCAGCTATGCAAATGCTAAAGGATACTATCAATGAGGAAGCTGCAGAGTGGGAC
AGAACACATCCACAACAGGCAGGGCCTATTGCACCAGGCCAGATAAGAGAACCAAGGGGA
AGTGATATAGCAGGAACCACTAGTACCCTACAGGAACAAATAATATGGATGACCAACAAC
CCACCTATCCCAGTGGGAGAAATTTATAAAAGATGGATAATCCTGGGATTAAATAAAATA
GTAAGAATGTATAGCCCTGTCAGCATTTTGGACATAAGACAAGGGCCAAAAGAACCCTTC
AGAGATTATGTAGATAGGTTCTTTAAAACTTTAAGAGCTGAGCAAGCTACCCAGGATGTA
AAAAACTGGATGACAGACACCTTGTTGGTCCAAAATGCAAACCCAGATTGTAAAACCATT
TTAAGAGCATTAGGACCAGGAGCTACACTAGAAGAAATGATGACAGCATGTCAGGGAGTG
GGAGGACCTGGCCACAAAGCAAGAGTGTTAGCTGAGGCAATGAGCCAGGCAGGAGCAGGA
GCAGGCATAATGATGCAGAGAGGCAATTTTAAGGGCCCAAAAAGAAATATTAAGTGTTTC
AACTGTGGCAAGGAAGGACATCTAGCCAGAAATTGCAGGGCCCCTAGGAAAAAGGGCTGT
TGGAAATGTGGGAAGGAGGGACATCAAATGAAAGATTGCACCGAGAGACAGGCTAATTTT
TTAGGGAAGCTCTGGCCTTCCAGCAAGGGGAGGCCAGGGAACTTTCTTCAGAACAGACCA
GAGCCAACAGCCCCACCAGCAGAGAGCCTTGGGTTCGGGAAGGAGATAGCCCCCGCCCCG
AAGCCGGAGCCGAGGGAAAAGGAACTGTATCCCTTAACTTCCCTCAAATCACTCTTTGGC
AGCGACCCCTAGTCACAGTAAGAATAGGGGGACAGCTAATAGAAGCCCTATTAGATACAG
GAGCAGATGATACAGTATTAGAAGACATAAATTTACCAGGAAAATGGAAACCAAAAATGA
TAGGGGGAATTGGAGGTTTTATCAAAGTAAAACAATATGACAAAATATCTGTAGAAATTT
GTGGGAAACAGGCCATAGGGACAGTATTAGTAGGACCTACACCTATCAACATAATTGGGA
GAAATATGTTGACTCAGATTGGTTGTACTTTAAATTTTCCAATTAGTCCTATTGAAACTG
TACCTGTAAAATTAAAGCCAGGAATGGATGGGCCAAAAGTTAAACAATGGCCATTGACAG
AAGAAAAAATAAAAGCATTAACAGAAATTTGTACAGATATGGAAAAGGAAGGAAAAATTT
CAAGAATTGGGCCTGAAAATCCATACAACACTCCAATATTTGCTATAAAGAAAAAAGACA
GTACTAAGTGGAGAAAATTAGTAGATTTCAGAGAGCTCAATAAGAGGACTCAAGACTTCT
GGGAGGTCCAATTAGGGATACCTCATCCCGCGGGGTTAAAACAGAAAAAATCAGTAACAG
TACTAGATGTGGGAGATGCATATTTTTCAGTTCCCTTAGATAAAGATTTTAGAAAGTATA
CTGCATTTACTATACCTAGTATAAATAATGAGACACCAGGGATTAGATATCAGTACAATG
TACTTCCACAGGGATGGAAAGGATCACCAGCAATATTTCAGAGTAGCATGACAAAAATCT
TAGAGCCCTTTAGAAAGAAAAATCCAGAAATGGTGATCTACCAATACATGGATGATTTAT
ATGTAGGATCTGACCTAGAAATAGGGCAACATAGAGCAAAAATAGAAGAGTTAAGAAATC
ATCTACTGAAGTGGGGATTTACCACACCAGATAAAAAACATCAGAAAGAACCTCCATTCC
TTTGGATGGGATATGAGCTCCATCCTGACAAATGGACGGTACAACCTATACAGTTGCCAG
ATAAGGAAAGCTGGACTGTTAATGATATACAAAAGTTAGTGGGAAAACTAAACTGGGCAA
GTCAGATTTATCCAGGGATTAAAGTAAAGCAACTATGTAAGCTCATTAGGGGGACCAAGG
CACTAACAGACATAGTACCACTGACTGCAGAGGCAGAATTGGAATTAGCAGAGAATAGGG
AAATTCTAAAAGAACCTGTACATGGGGTCTATTATGACCCATCAAAAGACATAATAGCAG
AAGTGCAGAAACAAGGATTAGACCAATGGACATATCAAATTTATCAAGAGCCATACAAAA
ATCTGAAAACAGGAAAATATGCAAAGAAGGGGTCTGCCCACACTAATGATGTAAAAGAAT
TAACAGCAGTAGTGCAAAAGATATCCACAGAGGGCATAGTAATATGGGGAAAGATTCCTA
AATTTAGACTACCTATAAGAAAAGAAACATGGGATGTATGGTGGACAGAATATTGGCAAG
CCACTTGGATTCCTGATTGGGAGTTTGTCAATACCCCTCCTCTAGTAAAACTATGGTATA
GATTAGAAACAGAACCCATACCAGGAGCAGAAACTTACTATGTAGATGGGGCAGCTAATA
GGGAAACAAAATTAGGAAAGGCAGGATATGTCACTGACAGAGGAAAACAGAAGGTTATTA
CCTTAACTGAAACAACAAACCAAAAGACTGAATTACAAGCAATTAATCTAGCTTTGCAAG
ACTCAGGATCAGAAGTAAACATAGTAACAGACTCACAGTATGCATTAGGAATCATTCAAG
CACAGCCAGATAGGAGTGAATCAGAATTAGTCAATCAAATAATAGAACAGTTAATAAAAA
AGGAAAAGGTCTACCTATCATGGGTACCAGCACACAAAGGAATTGGAGGAAATGAACAAG
TAGATAAATTAGTCAGTAATGGAATCAGGAAGGTACTATTTTTAGATGGCATAGATGAAG
CCCAGGAAGAACATGAAAGATATCACAGCAATTGGAAAGCAATGGCTAGTGATTTTAATC
TGCCGCCTATAGTAGCAAAAGAAATAGTGGCCAGCTGTGACAAATGTCAGCTAAAAGGGG
AAGCCACGCATGGACAAGTAGACTGTAGTCCAGGAATGTGGCAATTAGATTGTACACATC
TAGAAGGAAAAATTATCTTGGTAGCAGTCCATGTAGCCAGTGGCTATATAGAAGCAGAAG
TTATCCCAGCAGAAACAGGACAGGAAACAGCATACTTCATATTAAAGTTAGCAGGAAGGT
GGCCAGTAAAAGTGATACATACAGACAATGGCAGTAATTTCACCAGTGCTGTAGTAAAGG
CAGCATGTTGGTGGGCAAATATCACACAAGAATTTGGAATTCCCTACAATCCCCAAAGCC
AAGGAGTAGTAGAATCTATGAATAAAGAATTAAAGAAAATAATCGGGCAGGTCAGGGATC
AAGCTGAACACCTCAAGACAGCAGTACAGATGGCAGTATTCATTCACAATTTTAAAAGAA
AAGGGGGGATTGGGGGGTACAGTGCAGGGGAAAGAATAATAGATATAATAGCATCAGATA
TACAAACTAAAGAACTACAAAAACAAATTACAAAAATTCAAAATTTTCGGGTTTATTACA
GGGACAGCAGAGACCCAATTTGGAAAGGACCAGCAAAACTGCTTTGGAAAGGTGAAGGGG
CAGTAGTAATACAAGACAATAACGAAATAAAGGTAGTACCAAGAAGAAAGGCAAAGATTA
TTAGGGATTATGGAAAACAGATGGCAGGTGATGATTGTGTGGCAGGTAGACAGGATGAGG
ATTAGAACATGGAACAGTTTAGTAAAACATCATATGTATGTATCAAAGAAAGCTAAAGGA
TGGTTTTATAGACACCATTATGAAAGCAGGCATCCAAAATTAAGTTCAGAAGTACACATC
CCATTAGGAAAGGATACACTAATAGTAAGAACCTATTGGGGCCTGCATACAGGAGAAAAA
GACTGGCACTTGGGTCATGGGGTCTCCATAGAATGGAGGCACAAAAAATATAGCACACAA
GTAGATCCTGACCTAGCAGATCAACTGATTCATCAGCATTATTTTAACTGTTTTTCAGAC
TCCGCCATAAGGAAAGCCATACTAGGACAAATAGTTAGACCTGTGTGTGAGTACACAGCA
GGACATAATAAGGTAGGATCTTTACAATATTTGGCACTGAAAGCATTAATAACACCAACA
AAGAGAAAGCCACCTTTGCCCAGTGTTAGGAAATTAACAGAAGATAGATGGAACAAGCCC
CAGAAGATCAGGGACCACAGAGAGAGCCCTACAATGAATGGGCATTGGAACTGTTAGAAG
AGCTTAAAAATGAAGCTGTTAGACATTTCCCTAGGCCCTGGCTTCATGGCTTGGGACAGT
ATATCTATAACACTTATGGGGATACTTGGGAAGGAGTTGAAGCCATAATAAGAATACTGC
AACAACTACTGTTTGTCCATTTCAGAATTGGGTGCCAACATAGCAGAATAGGCATTACTC
TACAGAGAAGAGCAAGGGATGGACCCGGTAGATCCTAAACTAGAGCCCTGGAATCATCCG
GGGAGTCAGCCTAAAACTTCTTGTAACAAATGTTATTGTAAAAAGTGTTGCTGGCATTGT
CAAGTCTGCTTTCTGAAAAAAGGCTTAGGCATCTCCTATGGCAGGAAGAAGCGGAAGCAC
CGACGAAGAACTTCTCCAGGCAGTAAGGATCATCAAGATCCTGTACCAAAGCAGTAAGTA
ATAATAATTAGTATATGTAATGCAGACATTACAAATAGCTGCAATAGTAGGACTAGTAGT
AGCATCTTTAGCAGCCTTAATTGTGTGGACTATAGTACTTATAGAATATAGGAAAATAAG
AAAACAGAAGAAAATAGAAGAATTACTTGATAGAATAAGAGAAAGAGCAGAAGACAGTGG
CAACGAGAGTGAAGGGGATGCAGAGGAGTTGGCAAAACTTGTGGAAATTGGGGACTTTGA
TCCTTGGGTTGGTGATAATCTGTAGTGCCTCAGACAAATTGTGGGTCACAGTCTATTATG
GGGTGCCTGTGTGGGAAAATGCAGATACCCCTCTATTTTGTGCATCTAATGCTAAAGCAT
ATAGTACTGAAAAACATAATGTTTGGGCTACACATGCTTGTGTGCCCACAGACCCCAACC
CACAAGAGATACCTCTGGACAATGTAACAGAAAATTTTAATATGTGGAAAAATAACATGG
TAGACCAGATGCATGAGGATATAATCAGTTTATGGGATGAAAGCCTAAAGCCATGTGTAA
AGCTAACCCCTCTCTGTGTTACTTTAAACTGTATTAATGCAAATATAAGCTATGATACAA
CAGTTGATAATAAAACCAGAGAAGAAATGAAAAACTGCTCTTTCAATATAACCACAGAAA
TAAGAGATAAGAAGAAGGAAGAATATGCGCTTTTCTATAAACTTGATGTAGTACAAATCA
ATAGTAATGATAATTATACTTATAGGCTAATAAATTGTAATGTCTCAGCCATTAAACAAG
CTTGTCCAAAGGTGAATTTTGAACCAATTCCCATACATTATTGTGCTCCAGCTGGTTTTG
CGATTTTAAAGTGTAGAGATAAGAATTTCAATGGAACAGGACCATGTAACAATGTCAGTA
CAGTACAATGTACACATGGAATTAAGCCAGTGGTATCAACTCAATTACTGCTGAATGGCA
GTTTAGCAGAAGATAAAGTAATGGTTAGATCTGAAAACATTTCAAACAATGCCAAAGTCA
TAATAGTACAGCTTAATAAATCTGTAGAAATTATATGTACCAGACCCGGCAACAATACAA
GGAAAAGTATAAGATTTGGACCAGGACAAGCGTTCTATGCAACAGGTGAAGTAGTAGGAA
ACATAAGGCAAGCACATTGTAATGTTAGTAGAACAAATTGGACTGAGGCATTACAGAAGG
TGGAAGCAGCACTAAAAGAATTCTTTAAGAATAACACCATTTTCTTTAACTCATCCTCAG
GAGGGGACCTAGAACTTGTAACACATAGTTTTAATTGTGGAGGAGAATTTTTCTATTGCA
ACACATCAGGACTGTTTAACACATCACTGCTTAATAATAGTAGTAATAATAATAGTAGTA
ATAATGATACCATAACACTCCAATGTAGGATAAAACAAATTGTAAGAATGTGGCAGAGAG
TAGGACAAGCAATGTATGCCCCTCCCATTGCAGGAAACATTACATGTAAATCAAACATCA
CAGGACTAATATTAACAAGAGATGGAGGGAATAATGACAACACGACAGAAGAAATCTTCA
GACCTGGAGGAGGAGATATGAGGGACAATTGGAGAAATGAATTATATAAGTACAAAGTAG
TAAAAATTAAACCACTAGGAGTAGCACCCACCAGGGCAAGAAGAAGAGTGGTGGGACGAG
AAAAAAGAGCAGTTGGAATAGGAGCTGTTCTCCTTGGGTTCTTAGGAGCAGCTGGAAGCA
CTATGGGCGCGGCGTCAATAACGCTGACGGTACAGGTCAGGCAATTATTGTCTGGCATAG
TGCAACAGCAAAGCAATTTGCTGAGAGCTATAGAGGCGCAGCAGCATCTGTTGCAACTCA
CAGTCTGGGGCATTAAACAGCTCCAGGCAAGAGTCCTGGCTGTAGAAAGATACCTAAAGG
ATCAACAGCTCCTAGGAATTTGGGGCTGCTCTGGAAAGATCATCTGCCCCACTAACGTGC
CCTGGAACACTAGTTGGAGTAATAAATCTTATGAGGAAATTTGGGATAACATGACCTGGA
TAGAATGGGAAAGAGAGATTGGCAATTACACACATCAAATATACAACCTAATTGAAGAAT
CGCAAACCCAGCAGGAAAAGAATGAACAAGACTTATTGTCATTAGACAAATGGGCAAGTT
TGTGGACTTGGTTTGATATATCAAACTGGCTATGGTATATAAAAATATTTATAATGATAG
TAGGAGGCTTAATAGGTTTAAGAATAGCTTTTGCGGTGCTTTCTATAGTGAATAGAGTTA
GGCAGGGATACTCACCTTTGTCATTCCAGACCCTTACCCATCGCCAGAGGGAACCCGACA
GGCCCGAAAGAATAGAAAGAGAAGGTGGAGAGCAAGACAGAGACAGATCCGTGCGATTAG
TGAGCGGATTCTTAGCTCTTGCCTGGGACGACCTACGGAGCCTGTGCCTCTTCCTCTACC
ACCGCTTGACAGACTTCATATTGATTGCAGCGAGGACTGTGGAACTTCTGGGACGCAGCA
GTCTCAAGGGACTGAGACTGGGGTGGGAAGGCCTCAAATATCTGTGGAATCTTCTGGTGT
ATTGGAGTCAGGAACTAAAGAATAGTGCTATTAATTTGCTTGATACAATAGCAATAGCAG
TAGCTAACGGGACAGATAGGGTTATAGAAGTGGTACAAGGAGGTGTTAGAGCTTTTATTC
ACATACCTAGAAGAATAAGACAGGGCGCAGAAAGAATTTTGCTATAAAATGGGGGGCAAG
TGGTCAAAAAGTAGCATAGTTGGATGGCCTGCTGTAAGGGAAAGATTAAGACAAACCCCT
CCAGGGCAAAACCCTCCAGCAGCAGAAGGAGTAGGAGCAGTATCTCAAGACTTAGCTAGG
CATGGAGCAGTTACAAGCAGGAATACAGCAGGCACTAATACTGATTGTGCCTGGCTAGAA
GCACAAGAGGAGGAATCAGAGGTAGGCTTTCCAGTCAGGCCACAGGTACCTTTAAGACCA
ATGACTTTTAAAGGTGCATTTGATCTCAGCTTCTTTTTAAAAGAAAAGGGGGGACTGGAT
GGGCTAATTTACTCCAAGCAAAGACAAGACATCCTTGACCTGTGGGTCTATAATACACAA
GGATTCTTCCCAGATTGGCAGAATTACACACCAGGGCCAGGGACCAGATACCCATTGACC
TTTGGCTGGTGCTTCAAACTAGAACCAATGGATCCAGCAGAGGTAGAGGAAGCCAATAAA
GGAGAGAACAACAGCTTATTACACCCCATCTGCCAGCATGGAATGGAGGACAATGACAGA
GAAGTGCTGGTATGGAGATTTGACAGTAGCCTAGCACGAAGACACATAGCCCGAGAAAAA
CATCCTGAGTACTACAAAGACTGCTGACACAGAAGTTGCTGACAAGGGACTTTCCGCCTG
GGACTTTCCGGGGAGGCGCGGCCTGGGAGGGGTTTGGGAGTGGCTAACCCTCAGAAGCTG
CATATAAGCAGCCGCTTCTCGCCTGTACTGGGTCTCTCTTGCTAGACCAGATTTGAGCCT
GGGAGCTCTCTGGCTAGTTGGAGAACCCACTGCTTAAGCCTCAATAAAGCTTGCCTTGAG
TGCTTCAAGTAGTGTGTGCCCGTCTGTTGTGTGACTCTGGTAACTAGAGATCCCTCAGAC
CACTCTAGACAGTGTAAAAATCTCTAGCA
>G.GH.2003.GHNJ175.AB231893
TGGATGGGCTAATTTACTCCAAGAAAAGACAAGAGATCCTTGATCTGTGGGTCTATAACA
CACAAGGATTCTTCCCAGATTGGCAGAACTACACACCAGGGCCAGGGACTAGACTCCCAC
TGACCTTTGGGTGGTGCTTCAAACTAGTACCAATAGATCCAGCAGAGGTAGAGGAGGCCA
ATAAAGGAGAGACCAACAGTCTCTTACACCCCATCTGCCAGCATGGAATAGAGGATGAAG
ACAAAGAAGTGCTGGTATGGAAGTTTGACAGTAGCCTAGCACGGAGACATCTTGCCCGAG
AGCTGCATCCGGAGTACTACAAGAACTGCTGACACAGAAGGTGTTGACTGCTGACACAGA
AGTTGCTGACAAGGGACTTTCCGCCTGGGACTTTCCGGGGAGGCGCGGCCTGGGAGGGGC
TGGGGAGTGGCTAACCCTCAGAAGCTGCATATAAGCAGCCGCTTCTCGCTTGTACTGGGT
CTCTTCTGCTAGACCAGATCTGAGCCTGGGAGCTCTCTGGCTAGTAGAGGAACCCACTGC
TTAAGCCTCAATAAAGCTTGCCTTGAGTGCTTCAAGTAGTGTGTGCCCGTCTGTTGTGTG
ACTCTGGTAACTAGAGATCCCTCAGACCACTCTAGACAGTGTAAAAATCTCTAGCAGTGG
CGCCCGAACAGGGACCCGAAAGTGAAAGTTAATAGGGACTCGAAAGCGAAAGTTCCAGAG
AAGTTCTCTCGACGCAGGACTCGGCTTGCTGAAGTGCACACAGCAAGAGGCGAGAGCGGC
GACTGGTGAGTACGCCAAATCCTTTTGACTAGCGGCTGAAAGAGAGAGATGGGTGCGAGA
GCGTCAGTATTAAGCGGGGGAAAATTAGATGCTTGGGAAAAAATTCGGTTGAGGCCAGGG
GGAAAGAAAAAATATAGAATGAAACATCTAGTATGGGCAAGCAGGGAGATGGAGAGATTT
GCACTTAACTCTGGCCTTTTAGAAACAGCAGAAGGTTGTCAGCAAATAATGATGCAGTTG
CAACCAGCTCTCCAGACAGGAACAGAGGAGCTTAGATCATTATTCAATACAGTAGCAACC
CTCTACTGTGTACATCAAAGAATAGAAGTAAAAGACACCAAAGAAGCTCTAGAGAAAGTG
GAAAAACTACAAAAGAATAGTCAGCAAAAACAGCAGGCAGCAAAGGCTGAAGGAAACAAC
AACCAAGTCAGCCAAAATTATCCTATAGTGCAGAATGCACAAGGACAAATGGTACACCAA
CCCATATCACCTAGAACCTTAAGTGCATGGGTAAAAGTAGTAGAAGAAAAGGCCTTCAGT
CCAGAAGTAATACCCATGTTTTCAGCATTATCAGAGGGAGCCACCCCACAAGATTTAAAT
ACCATGCTAAACACAGTGGGGGGACATCAAGCAGCCATGCAAATGTTAAAGGATACTATC
AATGAGGAAGCTGCAGAGTGGGACAGGTTACATCCACAGCAGGCAGGGCCTATTGCACCA
GGCCAGATAAGAGATCCAACAGGAAGTGATATAGCAGGAACTACTAGTACACTGCAGGAG
CAAATAAGATGGATGACCAGTAACCCACCTATCCCAGTGGGAGAAATCTATAAAAGATGG
ATAATCCTGGGGTTAAATAAAATAGTAAGAATGTACAGCCCTGTCAGCATTTTGGACATA
AGACAAGGGCCAAAAGAACCCTTTAGAGATTATGTAGACAGATTCTTTAAAGCTCTAAGA
GCTGAACAAGCTACACAGGAAGTAAAACATTGGATGACAGAAACCTTGCTGGTCCAAAAT
GCGAACCCAGATTGTAAGACCATCTTAAAATCATTAGGAACAGGAGCTACACTAGAAGAA
ATGATGACAGCATGTCAGGGAGTGGGAGGACCTGGCCATAAAGCAAGAGTATTAGCTGAG
GCAATGAGCCAGGTATCAGGTGCAACATCCATAATGATGCAGAACAGCAATTTTAGGGGC
CCAAAAAGAAATATTAAGTGTTTCAACTGTGGCAAGGAAGGACATCTAGCCAGAAATTGC
AGGGCCCCTAGGAAAAAGGGCTGTTGGAAATGTGGAAAGGAGGGACATCAGATGAAAGAA
TGCACAGAAAGACAGGCCAATTTTTTAGGGAAAATCTGGCCTTCCAACAAGGGGAGGCCA
GGGAATTTTCTTCAGAACAGGCCAGAGCCATCAGCTCCACCAGCAGAGAGCTTCGGGTTC
GGGAGGGAGACAGCCCCCTCCCCGAAGCAGGAGCCGAGGGAAAAGGAGGAACTATATCCC
TTAACTTCCCTCAAATCACTCTTTGGCAACGACCCCTAGTCGCAGTAAGAATAGGGGGAC
AGCTAATAGAAGCCCTATTAGACACAGGAGCAGATGACACAGTATTAGAAGAAATAAATT
TACCAGGAAAATGGAAACCAAAAATGATAGGGGGAATTGGAGGTTTTATCAAAGTAAGAC
AGTATGATCAGATACTTATAGAAATTTGTGGAAAAAAGGCTATAGGGACAGTATTAGTAG
GACCTACACCTATCAACATAATTGGAAGAAATATGTTGACTCAGATTGGCTGTACTTTAA
ATTTTCCAATAAGTCCTATTGAAACTGTCCCAGTAAAATTAAAGCCAGGAATGGATGGCC
CAAGGATTAAGCAATGGCCATTGACAGAAGAGAAAATAAAAGCATTAACAGAAATTTGTA
AAGACATGGAAAAGGAAGGAAAAATTTCAAAAATTGGGCCTGAAAACCCATACAACACTC
CAGTATTTGCCATAAAGAAAAAAGACAGTACTAAATGGAGAAAATTAGTAGATTTCAGAG
AACTCAATAAAAGAACTCAAGACTTCTGGGAAGTCCAATTAGGAATACCTCATCCCGCGG
GGTTGAAAAAGAAAAGATCAGTAACAGTACTAGATGTGGGAGATGCATACTTTTCAGTTC
CCTTAGATGAAAGCTTTAGAAAGTATACTGCATTCACTATACCTAGTATAAATAATGAGA
CACCAGGGATTAGATATCAGTACAATGTGCTCCCACAGGGATGGAAAGGATCACCAGCAA
TATTTCAGAGTAGCATGATAAAAATCTTAGAACCCTTTAGAACAAAAAATCCAGACATAG
TGATCTACCAATACATGGATGATTTATATGTAGGGTCTGACTTAGAAATAGGACAGCATA
GAGCAAAAGTAGAGGAGTTAAGAGAACATCTACTGAAATGGGGATTTACCACACCAGATA
AAAAACATCAGAAAGAACCTCCATTCCTCTGGATGGGATATGAACTCCATCCTGACAAAT
GGACGGTGCAGCCTATACAGCTGCCAGATAAGGAAAGCTGGACTGTCAATGATATACAAA
AGTTAGTGGGAAAACTAAATTGGGCAAGTCAGATTTATCCAGGAATTAAAGTAAAGCACC
TATGTAGACTCCTTAGGGGGGCCAAAGCACTAACAGAAATAGTATCCCTGACAGCAGAAG
CAGAAATGGAGTTGGCAGAGAACAGGGAAATTCTAAAAGAGCCTGTACATGGAGTCTATT
ATGACCCATCAAAAGAATTAATAGCAGAAGTGCAGAAACAAGGGCTAGACCAATGGACAT
ATCAAATTTATCAAGAGCCATACAAAAATCTAAAAACAGGAAAATATGCACAAAGGGGGT
CTACCCACACTAATGATGTTAAGCAGTTAACAGAAGTGGTGCAAAAAATAGCCACAGAGG
GCATAGTAATATGGGGAAAAGTTCCTAAATTTAAACTACCTATAAGAAAAGAAACATGGG
AAGTGTGGTGGACAGAGTATTGGCAAGCTACCTGGATTCCTGAGTGGGAGTTTGTCAATA
CCCCTCCTCTAGTAAAATCGTGGTATCAGTTAGAAACAGAACCCATACCAGGAGCAGAAA
CTTACTATGTAGATGGGGCAGCTAATAGGGAGACAAAATTAGGAAAGGCAGGGTATGTTA
CTGACAAAGGAAAACAAAAAATTATTACCTTAACCGAAACTACAAACCAAAAGGCTGAAT
TACAGGCAATCCAATTAGCTTTGCAGGACTCAAAATCAGAAGTGAACATAGTAACAGACT
CACAGTATGCATTAGGAATCATTCAAGCACAACCGGATAGGAGTGAATCAGAATTAGTTA
ATCAAATAATAGAACAGCTAATAAAAAAGGAAAAGGTCTACCTGTCATGGGTACCAGCAC
ACAAAGGAATTGGAGGAAATGAACAGGTAGATAAATTAGTCAGTAATGGGATCAGGAAAG
TACTGTTTTTAGATGGCATAGATAAAGCCCAAGAAGAGCATGAAAGATATCACAGCAATT
GGAGAGCAATGGCTAGTGATTTTAATCTGCCACATATGGTAGCAAAAGAAATAGTGGCCA
GCTGTGATAAATGTCAGCTAAAAGGGGAAGCCTTACATGGACAAGTAGACTGTAGTCCAG
GGATATGGCAATTAGATTGTACACATTTAGAAGGAAAAATTATCATAGTAGCAGTCCATG
TAGCCAGTGGCTATATAGAAGCAGAAGTTATCCCAGCAGAAACAGGACAGGAAACAGCCT
ACTTTATATTAAAATTAGCAGGAAGGTGGCCAGTAAAAGTACTACATTCAGACAATGGCA
GTAATTTCACCAGCGCTGCAGTAAAGGCAGCATGTTGGTGGGCAAATATCACACAGGAAT
TTGGAATTCCCTACAATCCCCAAAGCCAAGGAGTAGTGGAATCTATGAATAAGGAATTAA
AGAAAATCATTGGGCAGGTTAGGGATCAAGCTGAACATCTTAAGACAGCAGTACAGATGG
CAGTATTCATTCACAATTTTAAAAGAAAAGGGGGGATTGGGGGGTACAGTGCAGGGGAAA
GAATAATAGACATAATAGCATCAGATATACAAACTAAAGAACTACAAAAACAAATTACAA
AAATTCAAAATTTTCGGGTTTATTTCAGGGACAGCAGAGACCCAATTTGGAAAGGACCAG
CAAAACTACTCTGGAAAGGTGAAGGGGCAGTAGTAATACAAGACAATAACGAAATAAAGG
TAGTGCCAAGAAGAAAAGCAAAGATCATTAAGGATTATGGAAAACAGATGGCAGGTGATG
ATTGTGTGGCAGGTAGACAGGATGAGGATTAGAACATGGAATAGTTTAGTAAAACATCAT
ATGTATATTTCAAAGAAAGCTAAAGGCTGGTTTTATAGACGTCACTATGAAAGCAGACAT
CCAAAAGTAAGTTCAGAAGTACACATCCCACTAGGAGATGCCACCCTAGTAGTAAAAACA
TATTGGGGCCTGCATACAGGAGAACAAGCCTGGCACTTGGGCAATGGGACTTCCATAGAA
TGGAGGCAGAGAAGATATAATACACAAATAGATCCTGACCTAGCAGACCACCTGATTCAT
CTGCATTATTTTGATTGTTTTTCAGAATCTGCCATAAGGAAAGCCATATTAGGAGAGATA
GTTAGCCCTAGGTGTGAATATCAAGCAGGACACAATAAGGTAGGATCTCTACAATATTTG
GCATTGAAAGCATTAGTAAAGCCAGCAAGGAAAAAGCCACCTTTGCCTAGTGTTAGGAAA
CTAACAGAAGATCGATGGAACAAGCCCCAGAAGACCAAGGGCCACAGAGAGAACCCTACA
ATGAATGGGCATTGGAACTGTTAGAAGAGCTTAAAAATGAAGCTGTTAGACATTTTCCTA
GGCCCTGGCTTCATGGCTTAGGACAGTATATCTATAACACTTATGGGGATACTTGGGAAG
GAGTTGAAGCTATAATAAGAATGCTACAACAACTACTGTTTATCCATTACAGAATCGGGT
GCCAACATAGCAGAATAGGCATTATCCCACAGAGAAGAGTAAGGGATGGACCCAGTAGAC
CCTAATCTAGAGCCCTGGAATCATCCAGGGAGTCAGCCTACAACTCCCTGTAACAAATGT
TATTGCAAAGTGTGTTGCTGGCATTGTCAAGTTTGCTTTTTGAACAAAGGCTTAGGCATC
TCCTATGGCAGGAAGAAGCGGAAGCAACGACGAGGAACTCCTCAGGGCAGTAAGGATCAT
CAAAATCCTGTACCAAAGCAGTAAGTAGTAATAATTATTATATGTAATGCAATCCTTAGA
AATATCTGCAATAGTAGGGCTAATAGTAGCAAGCATAGCAGCCATAATTGTGTGGAGCAT
AGTATTTATAGAATATAGGAGAATAAGAAAACAGAAAAAGATAGAAAAATTAATTGATAG
AATAAGAGAAAGAGCAGAAGACAGTGGAAATGAGAGTGAAGGGGATACAGACGAATTGGC
AGCACTTGTGGAAATGGGGGACTTTGATCCTTGGGTTGGTGATAATCTGTAGTGCCTCAG
ACAAATTGTGGGTCACAGTCTATTATGGGGTACCTGTGTGGGAAGATGCAGATACCACTC
TATTCTGTGCATCTGATGCTAAATCATATAGTTCTGAAAAACATAATGTCTGGGCTACAC
ATGCCTGTGTACCCACAGACCCCAATCCGCAAGAAATAGTTATGAAAAATGTAACTGAAT
ATTTTAACATGTGGAAAAATAACATGGTAGAACAGATGCATGAAGATATAATCAGTCTAT
GGGATGAAAGCCTAAAGCCATGTGTAAAGCTAACCCCTCTCTGTGTTACTCTAAACTGTA
CTGACATTGTCTATTCTAATTGTACTAGAAAGCATCCCAATGGCACTGTGGATTACAATA
GCACTGTGGATAACAGTAGCTGTGAAATAATAAAAAACTGCTCTTTCAATATAACTACAG
AACTAAGAGACAAAAGTAAGAAAGAGTACGCGCTCTTCTATAGGCCTGATGTAGTACCAA
TTGATGGTAATGATAATAGTACTTATAGTGATTATAGGCTAATAAATTGTAATGTCTCAT
CTATCAAGCAGGCTTGTCCAAAGGTAATTTTTGACCCAATTCCCATACACTATTGTGCTC
CAGCTGGTTTTGCGATTTTAAAATGTGGGGATAAGAAAGTTCAAATTGGAACAGGGACTT
ATGTAACCAATGTTAGTACAGTACAATGCACACATGGAATTAAGCCAGTGGTATCAACCC
AACTACTGCTGAATGGCAGTGTGACAGAGGAAGAAATAATAATTCAATCTGAAAATGTCA
CAGACAATAGTAAAGTCATAATAGTACAGTTTAATGATACTGTAGAAATTAATTGTACCA
GACCCGGCAACAATACAAGAAGAAGTATAAGATTCGGACCAGGACAAGCATTCTATGCAA
CAGGTGACATAATAGGAAACATAAGACAAGCACATTGTATTGTTAATGGAGAAAAATGGA
ATCAGGTGATACAAAAGGTCAAAACACATCTAGAGGAAATCTATAATAAGACCATAATCT
TTAGCTCATCCGCAGGAGGGGACCTAGAAATTACAACACATAGTTTCAATTGTAGAGGAG
AATTCTTCTATTGTAATACATCAAGGCTGTTTAATAATGAAACTGGGAATAGCACAAACA
CAAATATCCACTCCCATGTAAATAAACAAATTGTAGAATGTGGCAGAGAGTGGGACAAGC
AATGTATGCCCCTCCCATCGAAGGAGAAATTAGATGTGACCTCAACAATTACAGGACTAA
TATTACCAAGAGATGGTGGGAACAGTACCAATACTAATAATACAGAGACCTTCAGACCTG
GAGGAGGAGATATGAGGGACAATTGGAGAAGTGAATTATATAAGTACAAAACAGTAAAAA
TCAAATCACTAGGAATAGCACCCACCAGGGCAAGGAGACGAGTGGTGGAGAGAGAAAAAA
GAGCAGTTGGACTGGGAGCTGTCTTCCTTGGGTTCTTAGGAGCAGCAGGAAGCACTATGG
GCGCGGCGTCAATAACGCTGACGGTACAGGTCAGGCAATTATTGTACGGCATAGTGCAAC
AGCAAAGCAATTTGCTGAGGGCTATAGAGGCGCAACAGCATATGTTGCAACTCACAGTCT
GGGGCATTAAACAGCTCCAGGCAAGAGTCCTAGCTGTGGAAAGATACCTAAGGGATCAAC
AGCTCCTAGGGATTTGGGGCTGCTCTGGAAAACTCATCTGCACCACTAATGTACCCTGGA
ACACTAGTTGGAGTAATAAAACTTATAATGAGATTTGGGATAACATGACTTGGATACAAT
GGGAAAAGGAAATTAACAATTACACAAAACAAATATACAGCCTAATTGAAGAATCGCAGA
ACCAGCAGGAAAAGAATGAACAAGAATTATTAACATTGGACAAATGGGCAAGTTTGTGGA
GTTGGTTTGACATAACAAAATGGCTATGGTATATAAAAATATTCATAATGATAGTAGGAG
GTTTAATAGGTTTAAGAATAGTTTTTACTGTGCTTTCTATAGTAAATAGAGTTAGGCAGG
GGTACTCACCTTTGTCATTCCAGACCCTTACCCATCAGCAGAGGGAACCAGACAGGCTCG
AAAGAACCGAAGAAGGAGGTGGCGAGCAAGACAGAGACAGGTCCGTGCGCTTAGTGAGCG
GTTTCTTAGCGCTTGCCTGGGACGACCTACGGAGCCTGTGCCTCTTCAGCTACCACCGCT
TGAGAGACTTTGCCTTGATTGCAGCGAGGACAGTGGAACTTCTGGGACGCAGCAGTCTCA
AGGGACTGAGACTGGGGTGGGAAGGCCTCAAATATCTGTGGAATCTCCTGTTGTATTGGG
TTCAGGAACTAAAGAATAGTGCTATTAGTTTGCTTGATACAGTAGCAATAGCAGTAGCTA
ACTGGACAGATAGGGTTATAGAAGTAATACAAAGAGCTGGCAGAGCTATTCTTAATATAC
CTACAAGGATAAGACAAGGCTTTGAAAGAGCTTTGCTATAAAATGGGAGGCAAGTGGTCA
AAAAGAAGCATAAGGGAATGGCCTAAGGTGAGGGAACAGATAAGACAAGCCCCTGCAGCA
GCAGAAGGAGTAGGAGCAGCATCCCAAGATTTAGATAAGCATGGAGCGCTCACAAGCAGC
AATACAGCAGCAAATAATCCTGACTGTGCTTGGCTGGAAGCACAAGAGGAGGATTCAGAG
GTAGGCTTTCCAGTCAAACCACAAGTACCTTTGAGACCTATGACTTATAAGGCTGCTTTT
GATCTCAGCTTCTTTTTAAAAGAAAAGGGGGGACTGGATGGGCTAATTTGGTCCAAGAAA
AGACAAGAGATCCTTGATCTGTGGGTCTATAACACACAAGGATTCTTCCCAGATTGGCAG
AACTACACACCAGGGCCAGGGACTAGACTCCCACTGACCTTTGGGTGGTGCTTCAAACTA
GTACCAATAGATCCAGCAGAGGTAGAGGAGGCCAATAAAGGAGAGACCAACAGTCTCTTA
CACCCCATCTGCCAGCATGGAATAGAGGATGAAGACAAAGAAGTGCTGGTATGGAAGTTT
GACAGTAGCCTAGCACGGAGACATCTTGCCCGAGAGCTGCATCCGGAGTACTACAAGAAC
TGCTGACACAGAAGGTGTTGACTGCTGACACAGAAGTTGCTGACAAGGGACTTTCCGCCT
GGGACTTTCCGGGGAGGCGCGGCCTGGGAGGGGCTGGGGAGTGGCTAACCCTCAGAAGCT
GCATATAAGCAGCCGCTCCTCGCTTGTACTGGGTCTCTTCTGCTAGACCAGATCTGAGCC
TGGGAGCTCTCTGGCTAGTAGAGGAACCCACTGCTTAAGCCTCAATAAAGCTTGCCTTGA
GTGC
>G.KE.1993.HH8793.AB485662
TGGATGGGTTAATTTACTCCAAGAAAAGACAAGACATTCTTGACTTGTGGGTCTATAATA
CACAAGGATTCTTCCCAGATTGGCAGAACTACACACCAGGGCCAGGGACCAGACTTCCAC
TGACCTTTGGGTGGTGCTTCAAACTAGTACCAGTGGATCCAGCAGTGGTAGAGGAAGCCA
CTACAGAAGAGAACAACAGTCTATTACACCCCATTTGCCAGCATGGAATGGAGGACGAGG
ACAGAGAAGTGCTGATATGGAGATTTGACAGTAGCCTAGCACGGAGACACCTAGCCCGAG
AGCTGCATCCGGAGTTCTATAAGAACTGCTGACACAGAAGTTGCTGACAAGGGGACTTTC
CGCCTGGGACTTTCCGGGGAGGCGCGGCATGGGAGGGACTAGGGAGTGGCTAACCCTCAG
AAGCTGCATATAAGCAGCCGCTTCTCGCCTGTACTGGGTCTCTCTTGTTGGACCAGATTT
GAGCCTGGGAGCTCTCTGGCTAACAGGAGAACCCACTGCTTAAAGCCTCAATAAAGCTTG
CCTTGAGTGCTTGAAGTAGTGTGTGCCCGTCTGTTGTGTGACTCTGGTAACTAGAGATCC
CTCAGACCACTCTAGATAGTGTAAAAATCTCTAGCAGTGGCGCCCGAACAGGGACTTGAA
AGTGAAGTTAACAGGGACTCGAAAGCGAAAGTTCCAGAGAAGATCTCTCGACGCAGGACT
CGGCTTGCTGAGGTGCACGCAGCAAGAGGCGAGAGCGGCGACTGGTGAGTACGCCAAACT
TTTTGACTAGCGGAGGCTAGAAGGAGAGAGATGGGTGCGAGAGCGTCAGTATTAAGCGGG
GGAAAATTAGATGCATGGGAAAGAATTCGGTTGAGGCCAGGGGGAAAGAAAAAATACAGA
CTGAAACATCTAGTATGGGCAAGCAGAGAGATGGAGAGATTTGCACTTAACCCTGGCCTT
TTAGAAACAGCAGAAGGTTGTCAGCAAATAATGAGCCAGTTGCAACCAGCTATCCAAACA
GGAACAGAGGAGATTAGATCATTATTTAATACAGTAGCAGCCCTCTATTGTGTACATCAA
AAGATAGAGGTAAAGGACACCAAAGAAGCTCTAGAGGAAGTAGAAAAGATACAAAAGAAA
AGTCAGCAAAAAATACAGCAGGCAGCAAGGGATGAAGGAAACAGCAGCCAAGTCAGCCAA
AATTATCCTATAGTGCAGAACGCACAAGGACAGATGGTACACCAGGCCATATCACCTAGA
ACTTTAAATGCATGGGTAAAAGTAGTAGAAGAAAAGGCCTTCAGTCCAGAAGTAATACCC
ATGTTTTCAGCATTATCAGAAGGAGCCACCCCACAAGATTTAAATACCATGCTAAACACA
GTGGGGGGGCATCAAGCAGCTATGCAAATGCTAAAAGATACTATCAATGAGGAAGCTGCA
GAGTGGGACAGAATACATCCACCACAGGCAGGGCCTATTCCACCAGGCCAAATAAGAGAA
CCAAGGGGAAGTGATATAGCAGGAACCACTAGTAACCTGCAGGAACAAATAAGATGGATG
ACCAGCAACCCACCTATCCCAGTAGGAGAAATTTATAAAAGATGGATAATCCTGGGATTA
AATAAAATAGTAAGAATGTATAGCCCTGTCAGCATTTTGGACATAAGACAAGGGCCAAAA
GAACCCTTTAGAGATTATGTAGACAGGTTCTTTAAAACTTTAAGAGCTGAGCAAGCTACA
CAGGAAGTAAAAGGCTGGATGACAGACACCTTGTTGGTCCAAAATGCGAACCCAGATTGT
AAGACTATCTTAAGAGCATTAGGACCCGGAGCTACACTAGAAGAAATGATGACAGCATGC
CAGGGAGTGGGAGGACCCGGCCATAAAGCAAGAGTTTTAGCTGAGGCAATGAGCCAGGCA
ACAGGTGCAGCAGCAGCCATAATGATGCAAAAAAGCAACTTTAAGGGCCCGAAAAGAAAT
ATCAAGTGTTTCAATTGTGGCAAGGAAGGACACTTAGCCAGAAATTGCAGGGCCCCTAGA
AAAAAGGGCTGCTGGAAATGTGGAAAGGAGGGACATCAAATGAAAGACTGCACGGAAAGA
CAGGCTAATTTTTTAGGGAAAATTTGGCCTTCCAACAAGGGGAGGCCAGGGAATTTTCTT
CAGAACAGGCCAGAGCCAACAGCCCCACCCGCAGAGAGCTTCGGGTTCGGAGAGGAGATA
GCCCCCTCCCCGAAGCCAGAGCCGAAGGAAAAGGAGACATATCCTTTAGCTTCCCTCAAA
TCACTCTTTGGCAGCGACCCCTAGTCACAGTAAAAATAGGGGGACAGCTAATAGAAGCCC
TATTAGACACAGGGGCAGATGATACAGTATTGGAAGACATAAAGTTACCAGGAAAATGGA
AACCAAAAATGATAGGGGGAATTGGAGGTTTTATCAAAGTAAGACAGTATGATCAAATAC
TTATAGAAATTAGTGGAAAAAAGGCTATAGGGACAGTATTAATAGGACCCACACCTATCA
ACATAATTGGAAGAAATATGTTGACTCAGATTGGTTGTACTTTAAATTTTCCGATTAGTC
CTATTGAAACTGTACCAGTAAAATTAAAGCCAGGAATGGATGGCCCAAAAGTTAAACAAT
GGCCATTGACAGAAGAGAAAATAAAAGCCTTAACAGAAATTTGTACAGAAATGGAAAGGG
AAGGAAAAATTTCAAAAATTGGGCCTGAAAATCCATACAATACTCCAATATTTGCCATAA
GGAAAAAGGACAGTACTAAATGGAGAAAATTAGTAGATTTTAGAGAGCTCAATAAAAGAA
CTCAAGACTTCTGGGAAGTCCAATTAGGAATACCTCATCCTGCGGGGTTAAAAAAGAAAA
AATCAGTAACAGTACTAGATGTGGGGGATGCCTATTTTTCAGTTCCCTTAGATGAAAGTT
TTAGAAAGTATACAGCATTCACTATACCTAGTACAAATAATGAGACACCAGGGATTAGAT
ACCAGTACAATGTGCTTCCACAGGGATGGAAAGGATCACCAGCAATATTTCAGAGTAGCA
TGACAAAAATCTTAGAGCCCTTTAGAATAAAAAATCCAGAAATGGTGATCTACCAATATA
TGGATGATTTATATGTAGGATCTGACTTAGAAATAGGGCAGCATAGAGCAAAAATAGAGG
AATTAAGAGGACATCTATTGAGATGGGGGTTTACCACACCAGACAAAAAACATCAGAAAG
AACCTCCATTCCTTTGGATGGGATATGAGCTCCATCCTGACAAATGGACGGTACAACCTA
TACAGCTGCCAGAAAAGGAAAGCTGGACTGTCAATGATATACAAAAGTTAGTGGGAAAAC
TAAATTGGGCAAGCCAGATTTATCCAGGGATTAAAGTAAGGCAACTATGTAAACTCCTTA
GGGGGGCCAAAGCACTAACAGACATAGTACCACTGACTGCAGAGGCAGAATTAGAATTGG
CAGAGAACAGGGAAATTCTAAAAGAACCTGTACATGGAGTCTATTATGACCCATCAAAAG
AGTTAATAGCAGAAGTACAAAAACAAGAACAAGGGCAATGGACATATCAAATTTACCAAG
AGCCATACAAAAATCTGAAAACAGGAAAATATGCAAAAAGGGGGTCTGCCCACACTAATG
ATGTAAAACAATTAACAGAAGTAGTGCAAAAAATAGCCACAGAGAGCATAGTAATATGGG
GAAAGATTCCTAAATTTAAACTACCTATACGAAAAGAAACATGGGAAGTATGGTGGACAG
AATATTGGCAGGCCACCTGGATTCCTGATTGGGAGTTTGTCAACACCCCCCCTCTGGTAA
AATTGTGGTATCGGTTAGAAACAGAACCCATACCAGGAGCAGAAACTTATTATGTAGATG
GGGCAGCTAATAGGGAAACAAAATTAGGAAAGGCAGGGTATGTTACTGACAAAGGAAAAC
AAAAAATTATTACCCTAACTGAAACAACAAACCAAAAGACTGAATTACAAGCAATTCAGC
TAGCGTTGCAGGACTCAGGATCAGAAGTAAACATAGTAACAGACTCACAGTATGCATTAG
GAATCATTCAAGCACAACCAGATAGAAGTGAATCAGAACTAGTCAATCAAATAATAGAAC
AGCTAATAAAAAAGGAAAAGGTCTATCTGTCATGGGTACCAGCACACAAAGGGATTGGAG
GAAATGAACAAGTAGATAAATTAGTCAGCAGTGGAATCAGGAAAGTATTATTTTTAGATG
GCATAGATAAAGCCCAAGAAGATCATGAAAAATATCACAGCAATTGGAGAGCAATGGCTA
GTGATTTTAATCTGCCACATGTAGTAGCAAAAGAAATAGTGGCCAGCTGTAATAAATGTC
AGCTAAAAGGGGAAGCCATGCATGGCCAAGTAGACTGTAGTCCAGGAATATGGCAATTAG
ATTGTACACATTTAGAAGGAAAAATTATCCTGGTAGCAGTACATGTGGCCAGTGGATATA
TAGAAGCAGAAGTTATCCCAGCAGAAACAGGACAGGAAACAGCATACTTCATACTAAAAT
TAGCAGGAAGGTGGCCAGTGAAAGTAATACATACAGACAATGGTAGCAATTTCACCAGTG
CTGCAGTAAAGGCAGCATGTTGGTGGGCAGATATTACACAAGAATTTGGAATTCCCTACA
ATCCCCAAAGCCAAGGAGTAGTGGAATCTATGAATAAAGAACTAAAGAAAATCATCGGAC
AGGTCAGGGATCAAGCTGAACACCTTAAGACAGCAGTACAAATGGCAGTATTCATTCACA
ATTTTAAAAGAAAAGGGGGGATTGGGGGGTACAGTGCAGGGGAAAGAATAATAGACATAA
TAGCATCAGATATACAAACTAAAGAACTACAAAAACAAATTACAAAAATTCAAAATTTTC
GGGTTTATTTCAGGGACAGCAGAGACCCAGTTTGGAAAGGACCAGCAAAACTGCTCTGGA
AAGGTGAAGGGGCAGTAGTAATACAAGACAATAACGAAATAAAGGTAGTACCAAGAAGAA
AAGCAAAAATTATTAGGGATTATGGAAAACAGATGGCAGGTGATGATTGTGTGGCAGGTA
GACAGGATGAGGATTAGAACATGGAACAGTTTAGTAAAACATCATTTGTATGTCTCAAAG
AAAGCTAGAGGCTGGTTTTATAGACATCACTTTGAAAGCAGGCATCCAAAAGTAAGTTCA
GAAGTACACATCCCACTAGGAGATGCTAAACTAGTAGTAAGAACATATTGGGGTCTGAAT
ACAGGAGAAAAAGATTGGCAATTGGGTCATGGGGTCTCCATAGAATGGAGGCAGAGAAGA
TATAGCACACAAATAGATCCTGACCTAGCAGACCAACTGATTCATCTGCATTATTTTGAC
TGTTTTTCAGAATCTGCCATAAGGAATGCCATATTAGGAAGAATAGTTAGACCTAGGTGT
GAATATCAAGCAGGACATAATAAGGTAGAATCTCTACAATATTTGGCACTGAAAGCATTA
GTAACACCAACAAAGACAAGACCACCTTTGCCTAGTGTTAGGAAATTAACAGAAAATCGA
TGGAACAAGCCCCAGAAGATCAGGGGCCACAGAGAGAGCCCTACAATGAATGGGCATTAG
AACTGTTAGAAGGGCTTAAGAATGAAGCAGTTAGACATTTTCCTAGGCCCTGGCTTCATG
GCTTAGGACAGCATATCTATAACACTTATGGGGATACTTGGGAAGGGGTTGAAGCCATAA
TAAGAATACTGCAACAACTACTGTTTATCCATTTCAGAATTGGGTGCCAACATAGCAGAA
TAGGCATTACTCTACGGAGAAGAGTAAGGAATGGACCCAGTAGATCCTAACCTAGAGCCC
TGGAACCATCCGGGGAGTCAGCCTAAAACTGCTTGTAACAAGTGCTATTGTAAAATGTGT
TGCTGGCATTGTCAAGTTTGCTTTCTGAACAAGGGCTTAGGCATCTCCTATGGCAGGAAG
AAGCGGAAGCACCGACGAGGACCTCCTCAGGACAGTAAGGATCATCAAAATCCTGTACCA
AAGCAGTGAGTAATAATAATTAGTATATGTAATGCAATCATTAGAAATATCTGCAATAGT
AGGGCTAATAGTAGCATTCATAGCAGCCATAATTGTGTGGACTATAGTATTTATACAATA
TAGGGAAATAAGAAAACAGAAAAAAGTAGAAAGATTAATTGATAGGATAAGAGAAAGAGC
AGAAGACAGTGGAAATGAGAGTGAAGGGGATAGAGAGGAATTGGCAACACTTATGGAAAT
GGGGGACTTTGATCCTTGGGTTGGTGATAATTTGTAGTGCCTCAAATAACTTGTGGGTCA
CAGTCTATTATGGGGTACCTGTGTGGGAAGACGCAAAGACCACTCTATTTTGTGCATCTG
ATGCTAAAGCATATAGTACTGAGAGACATAATATCTGGGCTACACATGCCTGTGTACCCA
CAGACCCCGACCCACAAGAGATACCCCTAGGAAATGTAACAGAAAATTTTAACGTGTGGA
AAAATGACATGGTAGAACAGATGCATGAGGATATAATCAGTTTATGGGATGAAAGCCTAA
AGCCATGTGTAAAGCTAACCCCTCTCTGTGTTACTTTAAACTGTACTGATGCAAATGTAA
CCACAGTAGCCAACGAAAGCGTGAGTGCCCAAGAAATAAAAAACTGCTCTTTCAATATAA
CCACGGAAATAAGAGATAGAAAGAGGAAAGAATACGCGCTTTTCTATAGACTTGATGTAA
TACCAATTAATGATGATAGTAGTAATAGTACAGGTAATTATAGTAATTATAGGCTAATAA
ATTGTAATGTCTCAACCATTAAACAGGCTTGTCCAAAGGTGGATTTTGACCCAATCCCCA
TACATTATTGTGCTCCAGCTGGTTTTGCGATTTTAAAGTGTAAGGAAAAGGAGTTCAATG
GAACAGGACCATGTCAAAATGTCAGTACAGTACAATGTACACATGGAATTAAGCCAGTGG
TATCAACTCAACTACTGCTGAATGGCAGTTTAGCAGAAGGAGAAATAATAATTAAATCAG
AAAACATCTCAGACAATACCAAAGTCATAATAGTGCAGCTTAATGAAACTGTAGAAATTA
TGTGTACCAGACCCAACAATAATACAAGAAAAAGTATACACTTCGGGCCAGGACAAGCAC
TCTATGCAACAGGGGACATAATAGGAAATATAAGACAGGCACATTGTAATGTTAGTGGAA
GAAATTGGAGTAACATGATAGAGAAGGTAAAAGCACAACTAAGAAAAATCTTTAACAAGA
CCATAACCTTTGACTCATCTGCAGGAGGGGACCTAGAAATTACAACACATAGTTTTAATT
GTAGGGGAGAATTTTTCTATTGTAATACATCAGGACTGTTTAATAATGAGACCATAAGCA
ATGGGACCATCACACTCCCATGTAGGATAAAACAAATTGTGAGACTGTGGCAGAGAGTGG
GACAAGCAATGTATGCCCCTCCCATCGCAGGAAACATTACATGTAAATCAAACATTACAG
GACTACTATTAACAAGAGATGGTGGAAATGCTAACAATGCAAGTGAGACTGAGACCTTCA
GACCTGCAGGAGGAAATATGAAGGACAATTGGAGAAATGAATTATATAAGTATAAAGTAG
TAAAAATTAAACCACTAGGAGTAGCACCCACCAAGGCAAGGAGAAGAGTGGTGGGGAGAG
AAAAAAGAGCAGTTGGAATGGGAGCTGTCTTCCTTGGGTTCTTAGGAGCAGCAGGAAGCA
CTATGGGCGCGGCGTCAATAACGCTGACGGTACAGGTCAGACAATTGTTGTCTGGCATAG
TGCAACAGCAAAGCAATTTGCTGAGAGCTATAGAAGCGCAGCAGCATCTGTTGCAGCTCA
CAGTCTGGGGCATTAAACAGCTCCAGGCAAGAGTCCTGGCTCTAGAAAGATACCTGAGGG
ATCAACAGCTCCTAGGGATTTGGGGATGCTCTGGAAAAATCATCTGCACCACTAATGTGC
CCTGGAACGCTAGTTGGAGTAATAAAACTTATAATGACATTTGGGATAACATGACCTGGA
TACAATGGGACAGGGAAATTAGCAATTACACACAACACATATACAGCCTAATTGAAGAAT
CGCAGAACCAGCAAGAAAAAAATGAGCAAGACTTATTAGCATTGGACAAGTGGGCAAGTT
TGTGGACTTGGTTTGACATAACAAACTGGCTATGGTATATAAGAATATTTATAATGATAG
TAGGAGGTCTAATAGGTTTAAGAATAATTTTTGCTGTGCTTTCTATAGTAAATAGAGTTA
GGCAGGGATACTCACCTTTGTCTTTCCAGACCCTTACCCACCACCAGAGGGAACCCGACA
GGCCCGAAAGAATCGAAGAAGAAGGTGGAGAGCAAGACAAAGACAGATCCATTCGATTAG
TGAGCGGATTCTTAGCTCTTGCCTGGGACGATCTGCGGAGCCTGTGCCTCTTCAGCTACC
ACCGCTTGAGAGACTTCATCTTGATAGCAGCGAGGACGGTGGAACTTCTGGGACACAACA
GTCTCAAGGGACTGAGACTGGGGTGGGAGGGCCTCAAATATTTGTGGAATCTTCTGTTGT
ATTGGGGTCGGGAGCTAAAGAATAGTGCTATTAATTTGCTTGATACAATAGCAATAGCAG
TAGCTAACTGGACAGATAGGGTTATAGAAATAGTACAACGAGCTTTTAGGGCTTTTCTTA
ACATACCCACAAGGATAAGACAAGGCTTAGAAAGAGCTTTGCTATAAAATGGGAGGCAAA
TGGTCAAAAAGAGGATGGCCTGCGGTAAGGGAAAGAATAAGACAAACCCCAATAAGACAA
ACCCCACCAGCAGCAGAAGGGGTAGGAGCAGTATCTCAAGATTTAGCTAGGCATGGAGCA
ATCACAAGCAGCAATACAGTAACCAATAATCCCGATTGTGCCTGGCTAGAGGCGCAAGAA
GAGGATTCAGAGGTAGGCTTTCCAGTTAGACCACAAGTACCTGTGAGACCAATGACCTAT
AAGGCTGCTTTTGATCTCAGCTTCTTTTTAAAAGAAAAGGGGGGACTGGATGGGCTAATT
TACTCCAAGAAAAGACAAGACATCCTTGACTTGTGGGTCTATAATACACAAGGATTCTTC
CCAGATTGGCAGAACTACACACCAGGGCCAGGGACCAGACTTCCACTGACCTTTGGGTGG
TGCTTCAAACTAGTACCAGTGGATCCAGCAGTGGTAGAGGAAGCCACTACAGAAGAGTAC
AACAGTCTATTACACCCCATTTGCCAGCATGGAATGGAGGACGAGGACAGAGAAGTGCTG
ATATGGAGATTTGACAGTAGCCTAGCACGGAGACACCTAGCCCGAGAGCTGCATCCGGAG
TTCTATAAGAACTGCTGACACAGAAGTTGCTGACAAGGGGACTTTCCGCCTGGGACTTTC
CGGGGAGGCGCGGCATGGGAGGGACTAGGGAGTGGCTAACCCTCAGAAGCTGCATATAAG
CAGCCGCTTCTCGCCTGTACTGGGTCTCTCTTGTTGGACCAGATTTGAGCCTGGGAGCTC
TCTGGCTAACAGGAGAACCCACTGCTTAAAGCCTCAATAAAGCTTGCCTTGAGTGCTTGA
AGTAGTGTGTGCCCGTCTGTTGTGTGACTCTGGTAACTAGAGATCCC
>H.CD.2001.CG-0536-02_NGSID14.KY392777
TGGATGGGTTAATTTACTCCAAGAAAAGACAAGATATCCTTGATCTGTGGGTCTATAACA
CACAAGGCTACTTCCCTGACTGGCAGAACTACACACCAGGGCCAGGGGAGAGATTTCCCC
TGACCTTTGGATGGTGCTTCAAGCTAGTACCAGTAGATCCACAGGAGGTAGAAAAGGCCA
ATGAAGGAGAGAACAACAGCCTGTTACACCCTATGTGCCAGCATGGAATAGAGGATCCAG
AGAGAGAAGTGCTAATGTGGAAGTTTGACAGTCGACTAGCACTGAGACACAGAGCCCGAG
AGCTGAATCCGGAGTTCTACAAAGACTGCTGACACAGAAGTTGCTGACACAGAAGTTCTA
ACAGGGACTTTCCGCTGGGACTTTCCAGGGAGGTGTGGCCTGGGCGGGGCTGGGGAGTGG
CTAACCCTCAGATGCTGCATATAAGCAGCTGCTTTTCGCCTGTACTGGGTCTCTCCGGTT
AGACCAGATCTGAGCCTGGGAGCTCTCTGGCTAGCTAGAGAACCCACTGCTTAAGCCTCA
ATAAAGCTTGCCTTGAGTGACTTGAGTAGTGTGTGCCCGTCTGTTGTGTGACTCTGGTAA
CTAGAGATCCCTCAGACCATTATAGTCAGTGTGGAAAATCTCTAGCAGTGGCGCCCGAAC
AGGGACTTGAAAGCGAAAGCAAAACCAGAGAAGTTCTCTCGACGCAGGACTCGGCTTGCT
GAAGTGCACACGGCAAGAGGCGAGGGGCGGCGCGACTGGTGAGTACGCCGAAAAATTTTA
TTTTTGACTAGCGGAGGCTAGAAGGAGAGAGATGGGTGCGAGAGCGTCAATATTAAGCGG
GGGAAGATTAGATGCTTGGGAGAAAATTCGGCTAAGGCCAGGGGGAAAGAAACAATATAG
GCTAAAACATTTGGTATGGGCAAGCAGGGAGCTGGAAAGATTTGCACTTAACCCCGGCCT
TTTAGAAACACCAGAAGGCTGTCTAAAAATAATAGAACAGCTACAGCCAGCTATTAAGAC
AGGAACAGAAGAACTTCAATCATTATATAATCTAGTAGCAACCCTCTATTGCGTACATCA
AAGAATGGAGGTACAAGACACCAAGGAAGCGTTAGGGAAGATAGAGGAAATACAAAACAA
GAACCAGCAAAAACAGCAGGCAGCAGCTGATAAAGGAAAGGATAACAAGGTCAGTCAAAA
TTATCCTATAGTACAGAATGCCCAAGGGCAAATGGTACACCAGGCAATATCACCTAGGAC
CTTAAATGCATGGGTAAAAGTGGTAGAAGAGAAGGCTTTTAGCCCAGAAGTAATACCCAT
GTTTTCAGCATTATCAGAAGGAGCCACCCCATCAGACTTAAATTCCATGTTAAATACAGT
GGGGGGACATCAAGCAGCCATGCAAATGTTAAAAGATACAATCAATGAGGAAGCTGCAGA
ATGGGATAGGCTACATCCAGTGCAGGCAGGGCCTATTCCACCAGGTCAGATGAGAGAACC
AAGGGGAAGTGATATAGCAGGAACTACTAGTACCCTTCAGGAACAAATAGCATGGATGAC
AAGCAATCCCCCTATCCCAGTGGGAGACATCTATAAAAGATGGATAATCCTAGGACTAAA
TAAAATAGTAAGAATGTATAGTCCTGTCAGCATTTTGGATATAAAACAAGGGCCAAAAGA
ACCCTTTAGAGACTATGTAGACAGATTCTTTAAAACTTTAAGAGCTGAGCAAGCCTCACA
GGAAGTGAAGCACTGGATGACAAACACCTTGTTGGTCCAAAATGCGAATCCAGATTGCAA
AAATATTTTAAGAGCATTAGGACAAGGGGCTTCAATAGAAGAAATGATGACAGCATGTCA
GGGAGTGGGAGGACCTAGCCATAAAGCAAGAGTTTTGGCTGAGGCAATGAGCCAAGTAAC
CAATACAAATGCAGCCATAATGATGCAGAAAAGCAACTTTAAGGGCCCAAGAAGAATTGT
TAAATGTTTTAACTGTGGCAAAGAAGGACACATAGCTAGAAATTGCAGGGCCCCTAGAAA
AAAGGGCTGTTGGAAATGTGGACAGGAAGGACACCAGATGAAGGACTGCACAGGAAGACA
GGCTAATTTTTTAGGGAAAATTTGGCCTTCCAGCAAAGGGAGGCCAGGGAATTTCATCCA
GAGCAGGCCAGAGCCAACAGCCCCACCAGCAGAGAGCTTCGGGTTTGGAGAGGAGATAAC
CCCCTCTACGAGGCAGGAGCAGAAAGATCAAGAACCTCCTTTAGCTTCCCTCAAATCACT
CTTTGGCAGCGACCCCTTGTCACAGTAAAAATAGAGGGACAATTGAAGGAAGCTCTATTA
GATACAGGAGCAGATGATACAGTATTAGAAGACATAAATTTACCAGGAAAATGGAAACCA
AAAATGATAGGAGGAATTGGAGGCTTTATCAAAGTAAGACAGTATGAGCAAGTAACCATA
GAAATCTGTGGAAAAAAGGCTATAGGAACTGTATTAGTAGGACCTACACCTGTCAATATA
ATTGGAAGGAATATATTGACTCAAATTGGTTGCACCTTAAATTTTCCAATTAGTACTATT
GAAACTATACCAGTAACATTAAAGCCAGGAATGGATGGCCCAAAGGTTAAGCAATGGCCA
TTAACGGAAGAAAAAATAAAAGCATTAACAGAAATTTGTACAGAAATGGAGAAAGAAGGA
AAGATTTCAAAAATAGGGCCTGAGAATCCATACAACACTCCAATATTTGCCATAAAAAAG
AAGGATGGTACTAAGTGGAGAAAATTAGTGGATTTTAGAGAACTCAATAAAAGAACTCAA
GACTTCTGGGAAGTACAGCTAGGAATACCACATCCAGCAGGGTTAAAAAAGAAAAAATCA
GTATCAGTACTGGATGTGGGGGATGCATATTTTTCAGTCCCTTTACATAAAGATTTCAGG
AAGTATACTGCATTCACCATACCTAGTATAAACAATGAACAACCAGGAATTAGATATCAG
TATAATGTGCTTCCACAAGGATGGAAAGGATCACCAGCAATATTCCAGAGTAGCATGACA
AAAATTTTAGAGCCCTTTAGAAAACAAAATCCTGAAATGGTGATTTACCAGTACATGGAT
GATTTGTATGTAGGGTCTGATTTAGAAATAGGGCAACATAGAGCAAAAATAGAGGAGTTA
AGAAATCATTTGTTGAAGTGGGGATTTACCACACCAGACAAAAAACATCAGAAAGAACCC
CCATTTCTTTGGATGGGATATGAACTCCATCCTGACAAATGGACAGTACAGCCTGTAAAA
TTGCCAGAAAAAGACAGTTGGACTGTCAATGATATACAAAAGTTAGTGGGAAAGCTAAAT
TGGGCAAGTCAGATTTATGCAGGGATTAAAGTAAGGCAACTATGTAAACTCCTTAGGGGG
GCCAAAGCACTAACAGACATAGTACCACTGACTAAAGAGGCAGAATTGGAATTGGCAGAG
AATAGGGAAATTCTGAAAGAACCAGTACATGGAGTATATTATGATCCATCAAAAGACTTA
ATAGCAGAAATACAGAAGCAAGGGGAAGGCCAATGGACATATCAAATCTATCAAGAGCCA
TTCAAAAATCTGAAGACAGGAAAATATGCAAGAATGAGAACTGCCCATACTAATGATGTA
AAACAACTAACAGAAGCAGTGCAAAAGGTAGCTACAGAAAGCATAGTAATATGGGGAAAA
ATTCCTAAGTTTAGACTACCTATCCAAAAAGAAACATGGGAGACATGGTGGACAGAGTAT
TGGCAAGCCACATGGATTCCTGAGTGGGAGTTTGTTAACACCCCTCATTTAGTAAAACTA
TGGTATCAGTTAGAAACAGAGCCCATAGCAGGAGCAGAAACTTACTATGTAGATGGGGCA
GCTAATAGGGAAACTAAACTAGGGAAAGCAGGATATGTCACTGACAGAGGAAGACAAAAA
ATTGTTTCCTTAACGGAAACAACAAACCAAAAGACTGAATTACAAGCAATTTATCTAGCT
TTGCAAGATTCAGGGCCAGCAGTAAACATAGTGACAGATTCACAGTATGCATTAGGAATC
ATTCAAGCACAACCCGATAAGAGTGAATCAGAATTAGTCAATCAAATAATAGAGGAATTA
ATAAAGAAGGAAAAGGTCTACCTGTCATGGGTACCAGCACACAAAGGGATTGGAGGAAAT
GAACAAGTAGATAAATTAGTCAGTTCTGGAATTAGAAAAGTACTATTTCTAGATGGGATA
GATAAAGCTCAAGAACAACATGAAAGATATCACAGCAATTGGAGAGCAATGGCCAGTGAT
TTTAATCTACCACCTGTAGTAGCAAAAGAAATAGTAGCTAGCTGTGATAAGTGTCAGCTA
AAAGGGGAAGCCATGCATGGACAAGTAGACTGTAGTCCAGGAATATGGCAATTAGATTGT
ACACATTTAGAAGGAAAAATTATTCTGGTAGCAGTCCATGTAGCCAGTGGCTATATAGAA
GCAGAAGTCATCCCAGCAGAAACAGGACAGGAAGCAGCATACTTTATATTGAAACTAGCA
GGCAGATGGCCAGTAAAAGTGATACATACAGACAATGGCAGCAATTTCACAAGTGCAGCA
GTTAAGGCAGCCTGTTGGTGGGCAGATATCCAGCAAGAGTTTGGAATTCCCTACAATCCT
CAAAGTCAGGGAGTAGTAGAATCTATGAATAAAGAATTAAAGAAGATCATAGGGCAGGTA
AGAGACCAAGCTGAACACCTTAGGACAGCAGTACAAATGGCAGTATTCATTCACAATTTT
AAAAGAAAAGGGGGGATTGGGGGGTACAGTGCAGGGGAAAGAATAATAGACATAATAGCA
ACAGACATACAAACTAAAGAATTACAAAAACAAATTTTAAACATTCAAAAATTTCGGGTT
TATTACAGGGACAGCAGAGACCCAATTTGGAAAGGACCAGCAAAACTTCTCTGGAAAGGT
GAAGGGGCAGTAGTAATACAAGACAATAGTGAAATAAAAGTAGTACCAAGAAGAAAGGCA
AAAATCATTAGGGATTATGGAAAACAGATGGCAGGTGATGATTGTGTGGCAGGTAGACAG
GATGAGGATTAGAACATGGAACAGCTTAGTAAAGTACCATATGTATAGGTCAAAGAAAGC
TAAAAGGTGGTTTTATAGACATCATTATGAAAGCACTCATCCAAAAATAAGTTCAGAAGT
ACACATCCCAGTAGGGGAGGCTAGGTTAGTCATAACAACATACTGGGGTCTGCATACAGG
AGAAAGAGACTGGCATTTGGGTCAGGGAGTCTCCATAGAATGGAGGCAGAGAAGGTATAG
CACACAAGTAGACCCTGACTTGGCAGACCAACTAATTCATTTACATTATTTTGATTGTTT
TTCAGATTCTGCCATAAGGAAAGCTATATTAGGACATAGAGTTAGCCCTAGGTGTGAATA
TCAAGCAGGACATAATAAGGTAGGATCTTTACAATATTTGGCACTGACAGCATTAATAAC
ACCAAAAAAGATAAAGCCACCTTTGCCTAGTGTTAGCAAACTAGTAGAGGATAGATGGAA
CGAGCCCCAGAGGACCAGGGGCCGCAGAGGGAGCCACACAATGAATGGACACTAGAGCTT
TTAGAGGAGCTTAAAAGTGAAGCTGTTAGACATTTTCCTAGGCCATGGCTTCATGGCTTA
GGACAACATATCTATAATACCTATGGGGATACTTGGGAAGGAGTTGAAGCTATAATAAGA
ATTCTGCAACAACTGCTATTTATTCATTTCAGAATTGGGTGCCAACATAGCAGAATAGGC
ATTACTCGGCAGAGAAGAGTAAGGAATGGATCCAGTAGACCCTAACCAAGAGCCCTGGAA
CCATCCAGGAAGTCAGCCTAGAACTGCTTGTAACAAATGTTATTGTAAAAAGTGCTGCTA
TCATTGCCAATTGTGCTTTTTAAAGAAAGGCTTAGGCATTTCCTATGGCAGGAAGAAGCG
GAGCAGACGACAAGGAACTTCTGCAAGCTTGCAAGATCATCAGAATCCTATACCAGAGCA
GTAAGTATTCTAAATGTATATATTAGGAATAGGAATAGGAGCACTAATAGTAGCATTTAT
CATAGCCATAATTGTGTGGACCATTGCATATATAGAGTATAGGAAACTGGTAAAGCAAAG
GAAGATAGACAGGTTAATTGAAAGAATAAGAGAAAGAGCAGAAGACAGTGGCAACGAGAG
TGATGGAGACACAGAGGAATTATCTAAGTTGGTGGAGATGGGGCACCTTAATCTTGGGTA
TGTTGCTGATCTGTAATACTGTAGGAAACTTGTGGGTCACAGTATATTATGGGGTGCCTG
TGTGGAAAGAAGCAAAAACTCCATTATTCTGTGCATCAGATGCTAAAGCATATGACACAG
AAATGCATAATGTCTGGGCCACACATGCCTGTGTCCCCACAGACCCCAATCCACAAGAGA
TAGTCATGGAAAACGTAACAGAAAACTTTAATATGTGGGACAATGACATGGTAGAACAGA
TGCATACAGATATAATTAATTTATGGGATCAGAGCTTAAAGCCATGTGTAAAATTGACCC
CACTCTGTGTGACTCTAAACTGTAGTGAGAGTAAGAGTAATACCACGATGAGTAATACCA
CAATGGATGACAATAACCGTACCATGAACTGCTCATTCAATGTGACCACAGTAATAAGAG
ATAGGATTAAGAAGGAACATGCACTCTTTTATAAAGTAGATGTAGTACCAATTAATGATA
GTACTAATGATAGTGCTAATACTACTCAGTATAGGCTAATAAATTGTAATACCTCAGTCA
TTACACAGGCTTGCCCAAAGGTGTCCTTTGAACCAATTCCCATACATTTTTGTGCTCCAG
CTGGTTTTGCGATTCTAAAATGCAACAAGAAAGACTTTAATGGGACAGGACCATGCAAAA
ATGTCAGCACAGTACAATGTACACATGGAATTAGGCCAGTGGTGTCAACTCAACTGCTGT
TAAATGGAAGCCTAGCAGAGCAAGTAATAATTAGATCTAAAAATATCAGAGAAAATAGCA
ACAACATAATAGTACAGCTTAATGAAACTGTACCAATTAACTGTACCAGGCTAGGCAATA
ATACAAGAAGAAGTATACGTATAGGGCCAGGACAAGCATTCTACGCACTAGATGGTGTCA
TAGGTGATATAAGAAAAGCATTTTGTTTTATTAATAACACACAATGGAGACAGACATTAT
CCAAGGTAGTTGCACAATTACGAATGGAGCTGCGTGACAATAGAACAATAGTTTTTGAAC
CTCCCGCCGGAGGGGATGCAGAAGTTACAACACATAGTTTCAATTGTGGAGGAGAATTTT
TCTATTGCGATACAACAGACTTGTTTAATAGCACCTGGATCAATAGCAGCTATAGCACTA
ACTACAATAATAGCAACTACAATATCACACTGACATGCAAGATAAAACAAATTGTGAGAA
TGTGGCAGAGAGTAGGACAAGCAATGTATGCCCCTCCCATCAAAGGACAGATTACATGTG
TATCAAATATTACAGGACTAATTTTGACAAGAGACGGTGGTAATGGGTCCAATGTTAGTG
ATACCTTCAGACCAGGAGGGGGAGATATGAGGGATAATTGGAGAAGTGAATTATATAAAT
ATAAAGTAGTAAAAGTTGAACCACTAGGAGTAGCACCAACTAAGGCAAGGAGAAGAGTGG
TGGAGAGAGAAAAAAGAGCTGTGGGAATAGGAGCTTTGTTCCTTGGTTTCTTGGGAGCAG
CAGGAAGCACTATGGGCGCAGCGTCTGTAACGCTGACGGTACAGGCCAGACAACTATTGT
CTGGTATAGTGCAACAGCAAAGTAATTTGCTGAGAGCTATACAAGCGCAACAGCATATGT
TGCAGCTCACGGTCTGGGGTGTTAAACAGCTCCAGGCAAGAGTCCTAGCTGTGGAAAGAT
ACCTAAGGGATCAACAGCTCCTGGGGATTTGGGGCTGCTCTGGAAAACTCATCTGCACCA
CTAATGTGCCTTGGAACTCTAGTTGGAGTAATAAATCCTTGAGTGACATTTGGGACAATA
TGACTTGGATGGAGTGGGACAGACAAATTCACAATTACTCAGATGAAATATACAGGTTGC
TTGAAGTCTCACAAACCCAGCAGGAAAAGAATGAACAAGACTTATTGGCATTGGACAAAT
GGGCAAGTCTATGGAATTGGTTTGATATATCAAATTGGCTGTGGTATATAAAAATATTCA
TAATGATAGTAGGAGGTTTAATAGGCTTAAGAATAGTTTTTGCTGTGCTTTCTCTAGTAA
ATAGAGTTAGGCAGGGATATTCACCTTTGTCTTTTCAGACCCTTATCCCGAACCAGCGGG
GACCCGACAGGCCCGAAGGAATAGAAGAAGAAGGTGGCGAGCAAGACAGAGGCAGATCCA
TTCGATTGGTGAACGGATTCTTGCCACTTATCTGGGAGGACCTGCGGAACCTGTGCCTCT
TCAGCTACCGCCACTTGAGAGACTTACTATTGATTGTAGCGAGGACTGTGGAACTTCTGG
GGAGAAGGGGGTGGGAAGTCCTCAAATATCTGTGGAATCTTCTGCTATATTGGAGACAGG
AACTAAGGAATAGTGCTATTAGTTTGCTTAATACTACAGCAATAGCAGTAGCTGAGGGAA
CAGATAGGATTATAGAAATAGTGCAAAGAGTTTGGAGAGCTGTTCTACACGTACCTAGAA
GAATAAGACAGGGCTTTGAAAGGGCTTTGCTATAACAATGGGAGGTAAATGGTCAAAAAG
TAGTATAGTTGGGTGGCCTGCTATAAGGGAAAGAATGAGGCGAACTGAGCCAGCAGCAGA
AGGGGTAGGAGCAGTGTCTCAAGATTTGGCTAGACGTGGGGCAGTCACAATCAATAATAT
GGCAGCTAATAATCCTGACTCCGCCTGGCTGGAAGCACAAGAGGAAGAAGAGGAAGTAGG
CTTTCCAGTCAGGCCTCAGGTGCCTTTAAGACCAATGACCTATAAGGCAGCTGTGGATCT
CAGCCATTTTTTAAAAGAAAAGGGGGGACTGGATGGGTTAATTTACTCCAAGAAAAGACA
AGATATCCTTGATCTGTGGGTCTATAACACACAAGGCTACTTCCCTGACTGGCAGAACTA
CACACCAGGGCCAGGGGAGAGATTTCCCCTGACCTTTGGATGGTGCTTCAAGCTAGTACC
AGTAGATCCACAGGAGGTAGAAAAGGCCAATGAAGGAGAGAACAACAGCCTGTTACACCC
CATGTGCCAGCATGGAATAGAGGATCCAGAGGGAGAAGTGCTAATGTGGAAGTTTGACAG
TCGACTAGCACTGAGACACAGAGCCCGAGAGCTGAAGCCGGAGTTCTACAAAGACTGCTG
ACACAGAAGTTGCTGACACAGAAGTTCTAACAGGGACTTTCCGCTGGGACTTTCCAGGGA
GGTGTGGCCTGGGCGGGGCTGGGGAGTGGCTAACCCTCAGATGCTGCATATAAGCAGCTG
CTTTTCGCCTGTACTGGGTCTCTCCGGTTAGACCAGATCTGAGCCTGGGAGCTCTCTGGC
TAGCTAGAGAACCCACTGCTTAAGCCTCAATAAAGCTTGCCTTGAGTGCTCTGCGTTGTG
TGTGCCCGTCTGTTGTGCGACTCTGGTAACTAGAGATCCCTCAGACCATTATAGTC
>H.CD.2001.CG-0538-02_NGSID15.KY392778
TGGATGGGTTAATTTACTCCAAGAAAAGACAAGATATCCTTGATCTCTGGGTCTATAACA
CACAAGGCTTCTTCCCTGATTGGGATAACTACACACCAGGGCCAGGGGAGAGATTTCCCC
TGACCTTTGGGTGGTGCTTCAAGCTAGTACCAGTAGATCCACAGGAGGTAGAAAGGGCCA
CTGAAGGAGAGAACAGCTGCCTGTTACACCCTATTTGCCAGCATGGAATGGAGGATGACG
AGAGAGAAGTGCTAATGTGGAAATTTGACAGTTACCTAGCATATAGACACATAGCCCGAG
AGAAGCATCCGGAGTTCTACAAAGACTGCTGACACAGAAGTTGCTGACACAGAAGATCTG
ACGGGACTTTCCGCTGGGACTTTCCGGGGAGGTGTGGTCGGGGCGGGGATGGGGAGTGGC
TAACCCTCAGATGCTGCATATAAGCAGCTGCTTCTCGCCTGTACTGGGTCTCTTTGGTTA
GACCAGATCTGAGCCTGGGAGCTCTCTGGCTAGCTAAGGAACCCACTGTCTTCAGCCTCA
ATAAAGCTTGCCTTGAGTGCTCTAAGTAGTGTGTGCCCGTCTGTTGTGTGACTCTGGTAA
CTAGAGATCCCTCAGACCCTTTTAGTCAGTGTGGAAAATCTCTAGCAGTGGCGCCCGAAC
AGGGACTTGAAAGCGAAAGTAAAACCAGAGAAGCTCTCTCGACGCAGGACTCGGCTTGCT
GAAGTGCACTCGGCAAGAGGCGAGGAGCGGCGACTGGTGAGTACGCCGAAAAAATTTTTG
TTTTGACTAGCGGAGGCTAGAAGGAGAGAGATGGGTGCGAGAGCGTCAGTATTAAGCGGG
GGAAAATTAGAGGCTTGGGAGAAAATTCGGTTAAGGCCAGGGGGAAAGAAACAATATAGG
CTAAAACATCTAGTATGGGCAAGCAGGGAGCTGGGAAGATTTGCACTTAACCCCGGCCTT
TTAGAAACATCAGAAGGCTGTCTACAAATAATAGGACAGCTACAGCCAGCTCTTAAGACA
GGAACAGAAGAACTTACATCACTATTCAATCTAGTAGCAACTCTCTATTGTGTACATCAA
AACATAGAGGTAAAAGACACCAAGGAAGCTTTAGAGAAAGTAGAAGAGGTACAAAATAAA
AGGCAACAAGCAACAGCAGCAACAGCTGATAAGGAAAAAGACAACAAGATCAGTCAAAAT
TATCCTATAGTACAGAATGCTCAGGGGCAGATGGTACACCAGCCCCTATCACCTAGAACT
TTAAATGCATGGGTGAAAGTAGTAGAAGAGAGGGCTTTTAGCCCAGAAATAATACCCATG
TTTTCAGCATTATCAGAAGGAGCCACTCCACAAGACTTAAACACCATGCTAAATACAGTG
GGGGGACATCAAGCAGCTATGCAAATGTTAAAAGATACAATCAATGAGGAAGCTGCAGAG
TGGGATAGGCTACATCCAGTGCATGCAGGGCCTATTCCACCAGGCCAGATAAGAGAACCA
AGGGGAAGTGATATAGCAGGAACTACTAGTAACCTTCAGGAACAAATAGCATGGATGACA
GGCAATCCAGCTATCCCAGTGGGAGACATCTATAAGAGATGGATAATCCTGGGATTAAAT
AAGATAGTCAGAATGTATAGTCCTGTCAGCATTCTGGACATAAAGCAAGGACCAAAAGAA
CCCTTTAGGGACTATGTAGACAGGTTCTTTAAAACTTTAAGAGCTGAGCAAGCCACACAA
GATGTGAAGAATTGGATGACAGACACCTTGTTGGTCCAAAATGCGAATCCAGATTGCAAG
GCTATTTTAAGAGCCTTAGGACAAGGGGCTTCAATAGAAGAGATGATGACAGCATGTCAG
GGAGTGGGAGGACCTAGTCATAAAGCAAGAGTTTTGGCTGAGGCAATGAGCCAAGTAACA
ACTGCAAATGCAGCCATAATGATGCAGAAAAGCAATTTTAAGGGCCCAAGAAGAGTTGTT
AAATGTTTCAACTGTGGCAAGGAGGGACACATAGCCAAAAATTGCAGGGCCCCTAGAAAA
AAGGGCTGTTGGAAATGTGGAAGGGAAGGACATCAGATGAAAGACTGCACAGAGAGACAG
GCTAATTTTTTAGGGAAAATTTGGCCTTCCAGCAAGGGAAGGCCAGGGAACTTTCTCCAG
AGCAGGCCAGAGCCAACAGCCCCACCAGCGGAGAGCTTCGGGTTTGGAGAGGAGATAACC
CCCCCTCCGAAGCAGGAGCTGAAGGACAAGGAACCTCCCTTAGCTTCCCTCAGATCACTC
TTTGGCAGCGACCCCTTGTCACAGTAAAAATAGAGGGACAGTTAAGGGAAGCGCTATTAG
ATACAGGAGCAGATGATACAGTATTAGAAGAAATAAGTTTGTCAGGAAAATGGAAACCAA
AAATGATAGGGGGAATTGGAGGTTTTATCAAAGTAAGGCAGTATGAGCAAGTAAGCATGG
AAATCTGTGGAAAAAAGGCTATAGGTACAGTATTAGTAGGACCTACACCTGTCAATATAA
TTGGAAGGAATATATTGACTCAAATTGGTTGCACCTTAAATTTTCCAATTAGTCCTATTG
AAACTGTACCAGTAAAATTAAAGCCAGGAATGGATGGCCCAAAAGTTAAACAATGGCCAT
TGACAGAAGAAAAAATAAAAGCATTAACAGAAATTTGTACAGAAATGGAAAAGGAAGGAA
AAATTTCAAAAATAGGGCCTGAAAATCCATACAACACTCCAATATTTGCCATAAAAAAGA
AGGACAGTACTAAATGGAGAAAATTAGTGGATTTCAGAGAACTCAATAAAAGAACTCAAG
ACTTCTGGGAAGTTCAGTTGGGAATACCACATCCAGCAGGGTTAAAAAAGAAAAAATCAG
TATCAGTACTGGATGTGGGGGATGCATATTTTTCAGTCCCTTTAGATGAAGACTTCAGGA
AGTATACTGCATTCACCATACCTAGTATAAACAATGAGACACCAGGGGTTAGATATCAGT
ATAATGTACTTCCACAGGGATGGAAAGGATCACCAGCAATATTCCAGAGTAGCATGACAA
AAATCTTAGAGCCCTTTAGAAAACAAAATCCTGAAATAGTTATTTACCAATACATGGATG
ATTTATATGTAGGATCTGACTTAGAAATAGGGCAACATAGAGCAAAAATAGAGGAGTTGA
GAGCTCATTTGTTGGGGTGGGGATTTACCACACCAGACAAAAAACATCAGAAAGAACCCC
CATTTCTTTGGATGGGATATGAACTCCATCCTGACAAATGGACAGTACAGGCTGTAAAAC
TGCCAGAAAAGGACAGCTGGACTGTCAATGATATACAGAAGTTAGTGGGAAAACTAAATT
GGGCAAGCCAGATTTATCCAGGGATTAAAGTAAGGCAACTATGTAAACTCCTTAGGGGGA
CCAAAGCACTAACAGATATAGTCCCACTGACAAAAGAGGCAGAATTGGAATTGGCAGAAA
ACAGGGAGATTCTAAAAGAACCAGTACATGGAGTATATTATGATCCATCAAAAGACTTAA
TAGCAGAAATACAGAAGCAAGGGCAGGACCAATGGACATACCAGATTTATCAAGAGCCAT
TTAAAAACCTGAAGACAGGAAAATATGCAAGAGTAAGAACTGCCCACACTAATGATGTAA
AGCAATTAACAGAAGCAGTGCAAAAAGTAGCTACAGAAAGCATAGTAATATGGGGAAAAA
TTCCTAAATTTAGACTGCCTATACAAAAAGAAACATGGGAGACATGGTGGACAGAATATT
GGCAAGCCACATGGATTCCTGAGTGGGAGTTTATTAACACCCCTCATCTGGTAAAATTAT
GGTATCAGTTAGAAACAGAGCCCATAGCAGGAGCAGAAACTTACTATGTAGATGGGGCAG
CCAATAGGGAAACTAAAATGGGGAAAGCAGGCTATGTCACTGACAGAGGAAAGCAAAAAA
TTGTTTCCCTAACGGAAACAACAAATCAGAGGACTGAATTACAAGCAATTTATCTAGCTT
TGCAAGATTCAGGGTTAGAAGTAAACATAGTAACAGATTCACAGTATGCATTAGGAATCA
TTCAAGCACAACCTGATAAGAGTGAATCAGAGTTAGTTAATCAAATAATAGAGGAATTAA
TAAAGAAAGAAAGAGTCTACCTGTCATGGGTACCAGCACACAAAGGGATTGGAGGAAATG
AACAAATAGATAAATTAGTTAGTTCTGGAATCAGAAAAGTACTATTTCTAGATGGGATAG
ATAAAGCTCAAGAGGAACATGAAAGGTATCACTGCAATTGGAGAGCAATGGCTAGTGATT
TTAATCTACCACCTATAGTAGCAAAAGAAATAGTAGCTAGCTGTGATAAATGTCAGTTAA
AAGGGGAAGCCATGCATGGACAAGTAGACTGTAGCCCAGGAATATGGCAACTAGATTGTA
CCCACTTAGAAGGAAAAGTTATTCTGGTAGCAGTCCATGTAGCCAGCGGCTATATAGAAG
CAGAAGTCATCCCAGCAGAAACAGGACAGGAAACAGCATATTTTATATTAAAACTAGCAG
GCAGATGGCCAGTAAAAATGATACATACAGACAATGGCAGCAATTTCACGAGTGCTGTGG
TTAAGGCAGCCTGTTGGTGGGCAGGTATCCAACAGGAATTTGGAATTCCTTACAATCCCC
AAAGTCAGGGAGTGGTAGAATCTATGAATAAAGAATTAAAAAAGATCATAGGGCAGGTAA
GGGACCAAGCTGAACACCTTAGGACAGCAGTACAAATGGCAGTATTCATTCACAATTTTA
AAAGAAAAGGGGGGATTGGGGGGTACAGTGCAGGAGAAAGAATAATAGACATAATAGCAA
CAGACATACAAACTAAAGAATTACAAAAACAAATTTCAAACATTCAAAAATTTCGGGTTT
ATTACAGGGACAGCAGAGACCCAGTTTGGAAAGGACCAGCAAAACTCCTCTGGAAAGGTG
AAGGGGCAGTAGTAATACAAGACAATAGTGAAATAAAAGTAGTACCAAGAAGAAAGGCAA
AAATCCTTAGGGATTATGGCAAACAGATGGCAGGTGATGATTGTGTGGCAGGTAGACAGG
ATGAGGATTAATGCATGGAAAAGCTTAGTAAAGCACCATATGCATGTCTCAAGGAGAATT
AGAGAATGGGTTTATAAACATCATTATGAAGGCACTCATCCGAGGATAAGTTCAGAAGTA
CACATCCCATTAGGGGAGGCTAGGTTAGTCATAATAACATACTGGGGTCTGCAGACAGGA
GAAAGAGACTGGCATTTGGGCCAGGGAGTCTCCATAGAATGGAGGCAGAAGAAGTATAGC
ACACAAGTAGACCCTGGCCTGGCAGACCACCTAATTCATATGCATTATTTTGATTGTTTT
TCAGAATCTGCCATAAGGAATGCCATACTAGGACGTGTAGTTAGACCTAGGTGTGACTAT
CAAGCAGGACATAATAATCAGGTAGGATCTCTACAATATTTGGCACTGACAGCATTAATA
GCACCAAAAAAGATAAAGCCACCTTTGCCTAGTGTTAGAAAGCTAGTAGAGGACAGATGG
AACAAGCCCCAGAAGACCAGGGGCCGCAGAGGGAGCCATACAATGAATGGGCACTAGAGC
TTTTAGAGGAGCTTAAGAATGAAGCTGTTAGGCATTTTCCTAGAGCATGGCTCCATCAAT
TAGGACAGTATATCTATAATACTCATGGGGACACTTGGGAAGGAGTTGAAGCTTTAATAA
GAATTCTGCAACAACTATTGTTTATTCATTTCAGAATTGGGTGCCAACACAGCAGGATAG
GCATTATTCGGCAGAGAAGAGTAAGGAATGGACCCAGTAGATCCTAACCTAGAGCCCTGG
AACCATCCAGGAAGTCAGCCTAAAACTGCTTGTAACAATTGTTACTGTAAAAAGTGCAGC
TATCATTGTGAACTATGCTTTCTAAAGAAAGGCTTAGGCATTTCCTATGGCAGGAAGAAG
CGGAGCCAGCGACGAGGAACTCCTGCAGGCGTGCAAGATCATCAGGATAATATACCAAAG
CAGTAAGTAGTATAAATGTCCATATTAGGAATAGGAATAGGAGCGCTAATAGTAGCATTT
ATCCTAGCCATAGTTGTGTGGATCATAGCATATATAGAATATAGGAAACTGAAAAAGCAA
AAAGCAATAGATAGATTAATTGAAAGAATAAGTGAAAGAGCAGAAGACAGTGGCAATGAG
AGTGATGGGGACACAGAGGAATTATCCAAACTTGTGGGGATGGGGCACCTTAATCTTGGG
TATGTTGTTGATATGTAATGCTACAGAAAACTTGTGGGTCACAGTATATTATGGGGTGCC
TGTGTGGAAAGACGCAAAGACCACTCTATTCTGTGCATCAGATGCTAAGGGATATGAGAA
AGAGCAGCATAATGTCTGGGCCACACATGCCTGTGTGCCCACAGATCCCGACCCACAAGA
GATGGTCCTGGAGAATGTAACAGAGAACTTTAATATGTGGAGAAATAACATGGTAAGGCA
GATGCATACAGACATAATCAGTTTATGGGATCAAAGCTTAAAGCCATGTGTAAAGTTAAC
CCCACTCTGTGTTACTCTAGAGTGTGCTGATATAACCAGAAATACTACTGGCACTAATGA
CACTGTCGAAGCACAAAGGGAACTAACAAATTGCTCTTTCAATGCAACTACAGTAATGAA
AGAGAAGAAGCAGAGAATGCAGGCACTCTTTTATAAGCTTGATGTAGTACCAATTAGTGA
TAATAATAATGGTAAGAATAATACGTATAGGCTAATAAATTGTAATACCTCAGTCATTAC
ACAGGCTTGCCCAAAGGTATCCTTTGACCCCATTCCCATACATTATTGTGCTCCAGCTGG
CTTTGCGATTCTAAAATGTAATGATAAAGATTTTAATGGAACAGGGCCATGTAAAAATGT
CAGCACAGTACAATGTACACATGGAATTAAGCCGGTAGTGTCAACTCAACTGTTGTTAAA
TGGAAGCTTAGCAGAAGAAAAGGTCAGAATTAGATCTAGAAATTTCACAGACAATACCAA
AAATATAATAGTACAGCTTAATGCTCCTGTAGAAATTACCTGTGTCAGACCTAACAACAA
TACAAGAACAAGTATACATCTAGGGCCAGGACAAGCAGTCTATGCAACAGGTGATATCAT
AGGAGACATAAGACAAGCATATTGTAATATTAGTGAAACAGAGTGGAATAAGATGTTATA
CAATATAACTACACAATTAAGATCACACTTTAACAACAAAACAATAATTTTCAAACCATC
CTCAGGAGGAGACATAGAAATTACAACACATATGTTTAATTGTAGAGGAGAATTTTTCTA
TTGTAATACATCAAGGCTATTTAATAGTACTTGGCTATCCAATAGTACTTGGAACTCGAC
TGACATGCCAAGTAACACATCAAATATAACACTGCCATGCAGAATAAAACAAATTGTAAA
CATGTGGCAAAGAGTAGGACAAGCAATGTATGCCCCTCCCATCCAAGGAAAACTTCAATG
TGTATCAAATATTACAGGCTTAATATTGACAGTAGATAATGCTAACATGTCTGCAGCTAA
CTTTACCTTCAGACCTGGAGGAGGAGATATGAAGGACAATTGGAGGAGTGAACTATATAA
GTATAAAGTAGTAAAAATTGAACCATTGGGAATTGCACCAACCAGGGCAAGGAGAAGAGT
GGTGGAGAGAGAAAAAAGAGCTGTGGGAATGGGAGCTTTTTTCCTTGGGTTCTTGGGAGC
AGCAGGAAGCACTATGGGCGCGGCGTCAATAACGCTGACGGTACAGGCCAGGCAATTATT
GTCTGGTATAGTGCAGCAGCAAAGCAATTTGCTGAGAGCTATACAGGCGCAACAGCATAT
GTTGCAGCTCACGGTCTGGGGTGTTAAACAACTCCAGGCAAGAGTCCTAGCTGTGGAAAG
ATACCTAAAGGATCAACAGCTCCTGGGGATTTGGGGATGCTCTGGAAAACTCATCTGCAC
CACTAATGTGCCTTGGAATTCTAGTTGGAGCAATAAATCTTACAATGAAATTTGGAACAA
CATGACTTGGATGGAATGGGATAAACAAATTAGCAATTACACAGAGGAGATACACAGGCT
GCTTGAAGTCTCACAAACTCAGCAGGAAAAAAATGAACAGGACTTATTAGCATTAGACAA
ATGGGCAAGTTTGTGGAATTGGTTTGATATATCAAATTGGCTGTGGTATATAAAAATATT
CATAATGATAGTAGGAGGTTTAATAGGTTTAAGAATAGTTTTTGCTGTGCTTTCTATAGT
AAATAGAGTTAGGCAGGGATACTCACCTCTGTCTTTTCAGACCCTTATCCCGAACCCACG
GGGACCCGACAGGCCCGAAGGAACAGAAGAAGAAGGTGGAGAGCCAGACAGAACCAGATC
CGCGCGATTAGTGAACGGATTCTTACCAGTTGTCTGGGACGACCTCCGGAGCCTGTGCCT
CTTCAGCTACCGCCTCTTGAGAGACTCACTCTTGATTGTAGCGAGGACTGTGGAACTTCT
GGGGAGAAGGAGTTGGGAAGCCCTCAAATATCTGTGGAATATCCTGAAGTATTGGGGACA
GGAGCTAAAGAATAGTGCTATTGATTTGCTTAACACCACAGCAATAGCAGTAGCTGAGGG
AACAGATAGGATTATAGAAATAGTGCAAAGAGCTTGGGGAGCTGTTCTCCGCATACTTAG
AATAAGACGGGGCTTTGAAGGGGCTTTGGTGTAACAATGGGAGGCAAATGGTCAAAGAGT
AGTATAGTTGGGTGGCCTACTATAAGGGAAAGAATGAGGCGAGCTCAGCCAGCAGCAGAA
GGGGTAGGGGCAGTGTCTCAAGATTTGGATAGACGTGGGGCAGTCACAATCAATAATATG
GCAGGTAATAATCCTGACTCCACCTGGCTGGAAGCACAAGAGAAAGAGGAAGAAGTAGGC
TTTCCAGTCAGACCTCAGGTACCTTTAAGACCAATGACCTATAAGGGAGCTTTGGATCTC
AGTCATTTTTTAAAAGAAAAGGGGGGACTGGATGGGTTAATTTACTCCAAGAAAAGACAA
GATATTCTTGATCTCTGGGTCTATAACACACAAGGCTTCTTCCCTGATTGGCATAACTAC
ACACCAGGGCCAGGGGAGAGATTTCCCCTGACCTTTGGGTGGTGCTTCAAGCTAGTACCA
GTAGATCCACAGGAGGTAGAAAGGGCCACTGAAGGAGAGAACAGCTGCCTGTTACACCCT
ATTTGCCAGCATGGAATGGAGGATGACGAGAGAGAAGTGCTAATGTGGAAATTTGACAGT
TACCTAGCATATAGACACATAGCCCGAGAGAAGCATCCGGAGTTCTACAAAGACTGCTGA
CACAGAAGTTGCTGACACAGAAGATCTGACGGGACTTTCCGCTGGGACTTTCCGGGGAGG
TGTGGTCGGGGCGGGGATGGGGAGTGGCTAACCCTCAGATGCTGCATATAAGCAGCTGCT
TCTCGCCTGTACTGGGTCTCTTTGGTTAGACCAGATCTGAGCCTGGGAGCTCTCTGGCTA
GCTAAGGAACCCACTGCTTAAGCCTCAATAAAGCTTGCCTTGAGTACTCTAAGTAGTGTG
TGCCCGTCTGTTGTGTGACTCTGGTAACTAGAGATCCCTCAGACCCTTTTAGTCAGTGTG
GAAAATCTCTAGC
>H.CD.2004.LA19KoSa.KU168273
TGGATGGGCTAATTTACTCCAAGAAAAGACAAGAGATCCTTGATCTGTGGGTCTATAACA
CACAAGGTTACTTCCCTGACTGGCAGAACTACACACCAGGGCCAGGGGAGAGATTTCCCC
TGACCTTTGGGTGGTGCTTCAAGCTAGTACCAGTAGATCCACAGGATGTAGAGAAGGCCA
ACGAAGGAGAGAACAACTGCCTGTTACACCCTATATGCCAGCATGGAATGGATGATGAAG
AAAGAGAAGTGTTAATGTGGAAGTTTGACAGTAGCCTGGCACGGAGACACATAGCCCGAG
AGACGCACCCACAGTTCTACAAGGACTGATGACACAGAAGATGCTGACACAGAAGTTGCT
GACACAGAAGTTCTAACAAGGGACTTTCCGCTGGGACTTTCCGGGGAGGTGTGGTCGGGG
CGGGGTTGGGGAGTGGCTAACCCTCAGATGCTGCATATAAGCAGCCGCTTCTCGCCTGTA
CTGGGTCTCTCTGGTTAGACCAGATTTGAGCCTGGGAGCTCTCTGGCTAGCTAGGGAACC
CACTGCTTAAGCCTCAATAAAGCTTGCCTTGAGTACTTCAAGTAGTGTGTGCCCGTCTGT
TGTGTGACTCTGGTAACTAGAGATCCCTCAGACCATTTAAGTCGGTGTGGAAAATCTCTA
GCAGTGGCGCCCGAACAGGGACTTGAAAGCGAAAGTAAAACCAGAGAAGTTCTCTCGACG
CAGGACTCGGCTTGCTGAAGTGCACACGGCAAGAGGCGAGGGGCGGCGTGACTGGTGAGT
ACGCCGAAAATTGTTATTTTGACTAGCGGAGGCTAGAAGGAGAGAGATGGGTGCGAGAGC
GTCAGTATTAAGCGGCGGAAAATTAGATACATGGGAGAAAATTCGGCTAAGGCCAGGGGG
AAAGAAAAAATATAGGATAAAACATCTAGTATGGGCAAGCAGGGAGCTGGAAAGATTTGC
ACTTAACCCCGACCTTTTAGAAACGGCAGAAGGCTGTCTACAAATAATAGGACAGATACA
CCCAGCTCTTAAAACAGGAACAGAAGAACTTCAATCATTATATAATCTAGTAGCAACCCT
CTACTGCGTACATCGCAGGATAGAGGTAAAAGACACCAAGGAAGCTCTAGATAAGGTAGA
GGAAGTACAAAAAAGTCAGCAAAAAACACAGCAGGCAACAGCTGATAAAGAAAATGGCAG
CAAGAGCAGTCAAAATATTAGTCAAAATTATCCTATAGTACAGAATGCCCAAGGGCAAAT
GGTACACCAGGCTATATCACCTAGGACCTTAAATGCCTGGGTAAAAGTAATAGAAGAGAG
GGCTTTTAGCCCAGAAGTAATACCCATGTTTTCAGCCTTATCAGAAGGGGCCACCCCACA
AGACTTAAATGCCATGCTAAACATAGTGGGGGGACATCAAGCAGCCATGCAAATGTTAAA
AGATACAATTACTGAGGAAGCTGCAGACTGGGATAGGCTCCATCCAGTGCATGCAGGGCC
TATACAACCAGGCCAGATGAGAGAACCAAGGGGAAACGATATAGCAGGAACTACCAGTAC
CCTTCAGGAACAAATAGCATGGATGACAGCCAATCCCCCTATCCCAGTGGGAGAAATCTA
TAAGAGATGGATAATCCTGGGATTAAATAAAATAGTCAGAATGTATAGTCCTGTCAGCAT
TTTGGATATAAAACAAGGGCCAAAAGAACCCTTTAGAGACTATGTAGACAGATTCTTTAA
AACCTTAAGAGCTGAGCAAGCTTCACAGGAGGTAAAAGGTTGGATGACAAACACCTTATT
GGTCCAAAATGCGAATCCAGATTGTAAGACCATTTTAAGAGCATTAGGGCCAGGGGCTTC
AGTAGAGGAAATGATGACAGCATGTCAGGGAGTAGGAGGACCTAGCCATAAAGCAAGAGT
TCTGGCTGAGGCAATGAGTCAAGCAACAAATGCAAATGCAGCTATAATGATGCAGAAAGG
TAACTTTAAGGGCCCAAGAAGAACTATTAAATGTTTCAACTGTGGTAAGGAAGGACACCT
AGCTAGAAATTGCAGGGCCCCTAGGAAAAAGGGTTGTTGGAAATGCGGAAGGGAAGGACA
TCAGATGAAAGACTGTACAGAAAGACAGGCTAATTTTTTAGGGAAAATTTGGCCTTCCAA
CAAGGGGAGGCCAGGGAACTTTCTTCAGAGCAGGACAGAGCCAACAGCCCCACCAGCAGA
GAGCTTCGGGTTCGGAGAGGAGATGAACCCCTCTCTGAAGCAGGAACCGAAGGACAGGGA
ATCTCCCTTAACTTCCCTCAAATCACTCTTTGGCAGCGACCCCTTGTCACAGTAAAAATA
GAGGGACAGTTAAAGGAAGCTCTATTAGATACAGGAGCAGATGATACAGTACTAGAAGAA
ATAAATTTACCAGGGAAATGGAAACCAAAAATGATAGGAGGAATTGGAGGCTTTATTAAA
GTAAGACAGTATGAACAAGTATCCTTAGAAATATGTGGAAAAAGGGCTATAGGTACAGTA
TTAGTAGGGCCTACACCTGTCAATATAATTGGAAGAAATATATTGACTCAAATTGGATGC
ACTTTAAATTTTCCAATTAGTCCTATTGAAACTGTACCAGTAAAATTAAAGCCAGGAATG
GATGGCCCAAAGGTTAAACAATGGCCATTAACAGAAGAAAAAATAAAAGCATTAACAGAA
ATTTGTACAGAAATGGAAAAGGAAGGGAAGATTTCAAAAATTGGGCCTGAGAATCCATAT
AACACCCCAATATTTGCCATAAAAAAGAAGGACAGTTCTAAATGGAGAAAATTAGTAGAT
TTTAGAGAACTCAATAAAAGAACTCAAGACTTCTGGGAAGTTCAGTTAGGAATACCACAC
CCAGCAGGGTTAAAAAAGAAAAAATCAGTATCAGTACTGGATGTGGGGGATGCATATTTC
TCAGTCCCTTTACATGAAGACTTTAGGAAGTATACTGCATTCACCATACCTAGCATAAAC
AATGAGACCCCAGGAATTAGATATCAGTATAATGTACTTCCACAGGGATGGAAAGGATCA
CCAGCAATCTTCCAGAGTAGCATGACAAAAATCTTAGAACCATTTAGAAAAGAGAATCCT
GAAATAGTTATATACCAATACATGGATGATTTGTATGTAGGATCTGACTTAGAAATAGGG
CAGCATAGAGAAAAAATAGAGGAGTTGAGAGCTCATTTGTTGAAGTGGGGATTCACCACC
CCAGACAAAAAACATCAAAAAGAACCCCCATTTCTTTGGATGGGATATGAACTCCATCCT
GACAAATGGACAGTACAGTCTGTAAAACTGCCAGAAAAAGACAGCTGGACTGTCAATGAT
ATACAGAAGTTAGTGGGGAAACTAAATTGGGCAAGTCAGATTTATCCAGGAATCAAAGTA
AAACAATTATGTAAACTCATTAGGGGGACCAAAGCACTAACTGAGATAGTAACACTGACT
AAAGAAGCAGAATTAGAGTTGGCAGAGAACAGGGAGATCCTGAAAGAGCCAGTACATGGA
GTATACTATGATCCATCAAAAGACTTAATAGCAGAAATACAAAAGCAAGGGCAAGACCAA
TGGACATATCAAATTTATCAAGAGCCATTCAAAAATCTGAAAACAGGAAAATATGCAAAA
GTGAGGTCTGCCCACACTAACGATGTAAAACAGTTAACAGAAGCAGTGCAAAAGGTAGCA
GTGGAGAGCATAGTAATATGGGGAAAGATTCCTAAGTTTAGACTACCTATACAAAAAGAG
ACATGGGAAACATGGTGGACAGAGTACTGGCAGGCTACCTGGATTCCTGAGTGGGAGTTT
GTGAATACCCCTCATTTAGTAAAACTGTGGTATCAGTTAGAAACAGAGCCCATAGCAGGA
GCAGAAACTTTCTATGTAGATGGGGCATCTAATAGGGAAACTAAAATAGGGAAAGCAGGA
TATGTTACTGACAGAGGAAGACAAAAAATTATTTCCCTAACAGAAACAACAAATCAGAAA
ACTGAGTTACACGCAATTTATCTAGCCTTGCAAGATTCAGAATTAGAAGTAAATATAGTG
ACAGATTCACAGTATGCATTAGGAATCATTCAAGCACAACCCGATAAGAGTGAATCAGAA
ATAGTTAATCAAATAATAGAGGAATTAATAAAGAAAGAAAAAGTCTATCTGTCATGGGTA
CCAGCACATAAAGGAATTGGAGGAAATGAACAAGTAGACAAGTTAGTAAGTGCTGGAATT
AGAAAAGTACTATTTCTAGATGGGATAGACAGGGCTCAAGAGGAACATGAAAGATATCAC
AATAATTGGAGAGCAATGGCTAGTGATTTTAATCTACCACCTATAGTAGCAAAAGAAATA
GTGGCCAGCTGTGATAAATGTCAGCTAAAAGGGGAAGCCATACATGGACAAGTAGACTGT
AGTCCCGGAATATGGCAATTAGATTGTACACATTTAGAAGGGAAAGTCATTCTAGTAGCG
GTCCATGTAGCTAGTGGCTATATAGAAGCAGAAGTTATCCCAGCAGAAACAGGACAGGAA
ACAGCATACTTTGTATTGAAATTAGCAGGCAGATGGCCAGTAAAAATGATACATACAGAC
AATGGCAGCAATTTCACTAGTGCTGCGGTTAAGGCAGCCTGTTGGTGGGCAGGTATCCAG
CAGGAATTTGGAATTCCCTACAATCCTCAAAGTCAAGGAGTAGTAGAGTCTATGAATAAA
GAATTAAAGAAGATCATAGGGCAGGTAAGAGACCAAGCTGAACACCTTAAGACAGCAGTA
CAAATGGCAGTATTCATTCACAATTTTAAAAGAAAAGGGGGGATTGGGGGGTACAGTGCA
GGGGAAAGAATAATAGACATAATAGCAACAAACATACAAACTAAAGAATTACAAAAACAA
ATTTTAAAAGTTCAAAAATTTCGGGTTTATTACAGGGACAGCAGAGATCCAATTTGGAAA
GGACCAGCAAAACTCCTGTGGAAAGGTGAAGGGGCAGTAGTAATACAAGACAATAGTGAA
ATAAAAGTAGTGCCAAGAAGAAAAGCAAAAATCATTAGGGATTATGGACAACAGATGGCA
GGTGATGATTGTGTGGCAAGTGGACAGAATGAGGATTAATGCATGGAAAAGCTTAGTAAA
GCATCACATGCATATCTCAAAGAAAGCTAGAGGATGGTTTTATAGACATCACTTTGAATC
CAGACATCCAAGGATAAGTTCAGAAGTACACATCCCATTAGGGGATGCTAGGTTAGTCAT
AAAAACATATTGGGGGCTGCATACAGGAGAAAGAGACTGGCACTTGGGTCAGGGAGTCTC
CATAGAATGGAGGCAGAGAAGGTATAGCACACAAGTAGACCCTAGCCTGGCAGATCACCT
AATTCATTTGTATTATTTTGATTGTTTTTCAGAATCTGCCATAAGGAAAGCCATATTAGG
ACATAGAGTTAGCCCTAGGTGTGAATATCAAGCAGGACATAACAAGGTAGGATCTCTACA
ATATCTGGCACTGTCAGCATTAATAGCACCAAAGAAGACAAAGCCACCTTTACCTAGTGT
CACAAAACTAGCAGAGGATAGATGGAACGAGCCCCAGAAGACCAAGGGCCACAGAGGGAG
CCACATAATGAATGGACACTAGAACTTTTAGAGGAGCTTAAGAATGAAGCTGTGAGACAT
TTTCCTAGGATATGGCTCCATCAATTAGGACAACATATCTATAATACCTATGGGGATACT
TGGGAAGGAGTTGAAGATATAATAAGAATCCTGCAACAGCTGCTGTTTATTCATTTCAGA
ATTGGGTGTCAACATAGCAGAATAGGCATTACTCGGCAGAGAAGAGTAAGGAATGGATCC
AGTAGATCCTAACCGAGAGCCCTGGAACCACCCAGGCAGTCAACCTGCTACTCCTTGTAA
TAAGTGTTATTGTAAAGCATGCTGCTATCATTGCTACTTGTGCTTTTCAACGAAAGGCTT
AGGCATCTCCTATGGCAGGAAGAAGCGGAGACAGCGACGAGAAACTCCTAGAGGCAATCA
AGATCATCAAAATCATATATCAGAGCAGTAAGTAGCTTCAATGTCATTATACGCACTAGG
AGTAGGAGCCCTGGTAGTAGCATCTATTTTAGTGATAATTGTGTGGACTATAGTATATAT
AGAATATAGAAAACTAGTGAAGCAAAAGAAAATAGATAGAATAATTGAAAGAATAAGAGA
AAGAGCAGAAGACAGTGGCAATGAGAGTGAGGGAGATGCAGAGGAATTATCCAAACTTGT
GGAAATGGGGCCTCATGATCTTTGGAATGTTGCTGATCTGTAATGCTGAAGAAAACTTGT
GGGTTACAGTATATTATGGGGTGCCTGTGTGGAAAGAAGCAAAGACCACTTTATTTTGTG
CATCAGATGCTAAAGCATATGAGACAGAAAAGCATAATGTCTGGGCTACACATGCCTGTG
TGCCCACAGACCCCAGCCCACAAGAGATACGCCTGGACAATGTAACAGAAAATTTTAATA
TGTGGGAAAATGATATGGTAGACCAAATGCATGAGGATATAATCAGTTTATGGGATCAGA
GCTTAAAGCCATGTGTAAAGTTAACCCCACTCTGTGTTACTCTAAATTGTACTAAGGTAA
GTAACAATACCCATGCCAATGTAAGTAGCAGTATCATTTCTGATGTCAATGACCGTTTGA
ACTGCTCTTTCAATACAACTACAATAATAAGAGATAAGCAACAGAGAGTAACTGCAATCT
TCTATAAGGTTGATGTAGTACCAATGGAGGGAGAGGATAATAATACAATGTATAGGCTAA
TAAATTGCAATACCTCAGCCATTACACAGGCTTGCCCAAAGGTAAACTTTGACCCAATTC
CCATACATTATTGTGCTCCAGCTGGTTTTGCGATTCTAAAGTGCAACAATAAAACTTTTA
ATGGAACAGGGCCATGTAAGAATGTCAGCACAGTACAGTGCACACATGGAATTAAACCAG
TAGTGTCAACCCAACTACTGTTAAATGGAAGCTTGGCAGAAGAAAAGGTAATAATTAGAT
CTAAAAATATCTCAGATAGTACCAAAAACATAATAATACAACTTAAAGAACCTGTAGAAA
TCAACTGTATCAGAACTGGTAATAATACAAGAAAGAGTATACGTTTTGGGCCAGGACAAG
CATTCTATGCATCAGATGACATCATAGGAGATATAAGAAGAGCACATTGTAATATTAGTG
GAGAAAGATGGAATGAGACTTTAGACAGCATAGTTAAACAGCTAAGAAAACTATTGAACC
AAACAATAGTTTTTAACTCATCCTCAGGAGGGGACATAGAGATTACAACACATAGTTTTA
ATTGTAGAGGAGAATTCTTCTATTGCAATACATCAAAACTGTTTAATAGTATCTGGTATG
TTAACGGGACAAATGGGACCGTACTAAATGGAACAATTACTGGGACCGGACTAAATGGAA
CAATTACACTGCCATGCAGAATAAAACAAATTGTAAACATGTGGCAGAGAGTAGGACAAG
CAATGTATGCCCCTCCCATTAGGGGAGATATTACATGCGAATCAAATATTACAGGACTAA
TATTAACAAGTGACTATGTTAATACAACAGATACAAATGGAAGTGTTACCCTCAGACCTA
CAGGAGGAGACATGAGGGACAATTGGAGAAGTGAATTATATAAATATAAAGTAGTAAAAA
TTGAGCCACTAGGAATAGCACCCTCCAGGGCAAGGAGAAGAGTGGTGGAAAGAGAAAAAA
GAGCTGTGGGAATGGGAGCTTTTTTCCTTGGGTTCTTGGGAGCAGCAGGAAGCACTATGG
GCGCGGCGTCCATGGCGCTGACGGTACAGGCCAGACAATTATTGTCTGGTATAGTGCAAC
AGCAAAGTAATCTGCTGAGAGCTATAGAGGCGCAACAGCATATGTTGCAGCTCACAGTCT
GGGGCATTAAACAGCTCCAGGCAAGAGTCCTAGCTGTGGAAAGATACCTAAAGGATCAAC
AGCTCCTAGGGATTTGGGGCTGCTCTGGAAAAATTATCTGCACCACTAATGTGCCCTGGA
ATGCTAGTTGGAGTAATAAAACAAGGGAAGAGATTTGGGAGAACATGACCTGGATGGAAT
GGGAGAGACAAATAGATAATTACACAGATGAAATCTACAAGTTGCTTGAAAAATCACAGA
ACCAGCAGGAACAGAATGAACAGGAATTATTAGAATTGGACAAATGGGCAAGTCTATGGA
ATTGGTTTAGCATATCAAATTGGCTGTGGTATATAAGACTATTCATAATGATAGTAGGAG
GTTTAATAGGTTTAAGAATAGTTTTTGCAGTGCTTTCTATAATAAATAGAGTTAGGCAGG
GATACTCACCTCTGTCTTTCCAGACCCTTATCCCGAATCCACGGGGACCCGAAAGGCCCG
AAGGAATAGAAGAAGAAGGTGGAGAGCAAGGCAGAGGCAGATCCATTCGATTGGTGAACG
GGTTCTTACCACTCTTCTGGGACGACATCAGGAACCTGTGCCTCTTCAGCTACCACCACT
TGAGAGACTTACTCTTGATTGTAGCGAGGACTGTGGAAATTCTGGGGAGAAGGGTGTGGG
AAGCCCTCAAATATCTGTGGAATCTTCTGCTGTATTGGGGGAAGGAGCTAAAGAATAGTG
CTATTAGTTTGCTTAACACCACCGCAATAGCAGTAGCTGAAGGAACAGATAGGATTATAG
AAATAGGACAAAGAATTTGTAGAGCCATTCTCAACATACCTAGAAGAATAAGACAGGGCT
TGGAAAGGGCTTTGCTATAAAATGGGAGGCAAATGGTCAAAAATGGTTGGGTGGCCTGCT
GTAAGGGAAAGAATGAGGCGAGCTGAGCCAGCAGCAGAAGGAGTAGGAGCAGCATCTCAA
GATTTGGATAGGCGTGGGGCACTCACAATCAATAATACAGCAGCTACTAATCCTGATTGT
GCCAGGCTGGAAGCACAAGAGGAGGAAGGGGAAGTAGGCTTTCCAGTCAGACCTCAGGTA
CCTTTAAGACCAATGACCTTTAAGGGAGCTTTTGATCTCAGCTTCTTTTTAAAAGAAAAG
GGGGGACTGGATGGGCTAATTTACTCCAAGAAAAGACAAGAGATCCTTGATCTGTGGGTC
TATAACACACAAGGTTACTTCCCTGACTGGCAGAACTACACACCAGGGCCAGGGGAGAGA
TTTCCCCTGACCTTTGGGTGGTGCTTCAAGCTAGTACCAGTAGATCCACAGGATGTAGAG
AAGGCCAACGAAGGAGAGAACAACTGCCTGTTACACCCTATATGCCAGCATGGAATGGAT
GATGAAGAAAGAGAAGTGTTAATGTGGAAGTTTGACAGTAGCCTGGCACGGAGACACATA
GCCCGAGAGACGCACCCACAGTTCTACAAGGACTGATGACACAGAAGATGCTGACACAGA
AGTTGCTGACACAGAAGTTCTAACAAGGGACTTTCCGCTGGGACTTTCCGGGGAGGTGTG
GTCGGGGCGGGGTTGGGGAGTGGCTAACCCTCAGATGCTGCATATAAGCAGCCGCTTCTC
GCCTGTACTGGGTCTCTCTGGTTAGACCAGATTTGAGCCTGGGAGCTCTCTGGCTAGCTA
GGGAACCCACTGCTTAAGCCTCAATAAAGCTTGCCTTGAGTACTTTAAGCAGTGGGTTCC
CGTCTGTTGTGTGACTCTGGTAACTAGAGATCCCTCAGAC
>L.CD.2001.L-CG-0018a-01.MN271384
TGGATGGGCTAATTCACTCCAAGAAAAGACAAGAGATCCTTGATCTGTGGGTCTATAACA
CACAAGGTTACTTCCCTGACTGGCAGAACTACACACCAGGGCCAGGGATCAGATATCCCT
TGACCTTTGGCTGGTGCTTCAAATTAGTACCAGTTGATCCAGAGGAAGTAGAAAAGGCCA
ATGAAGGAGAGAACAACAGCCTGTTACATCCTATATGCCAGCATGGAATGGAGGACGAGG
AAAGAGAAGTGTTAAAGTGGCAGTTTGACAGTCGCCTAGGCCGAGAGCACGTAGCCCGCC
AGCTACATCCGGAGTATTACAAGAACTGCTGACACAGACTGCTGACACAGAAGATTCTAA
AGAGGGACTTTCCAGGGGAGGTGTGGACTGGGCGGGACCGGGGAGTGGCTAACCCTCAGA
AGCTGCATATAAGCAGCCGCTTTTCGCCTGTACTGGGTCTCTCTGGTTAGACCAGATTTG
AGCCTGGGAGCTCTCTGGCTAGCTAGGGAACCCACTGCTTAAGCCTCAATAAAGCTTGCC
TTGAGTGCTTAAAGTAGTGTGTGCCCGTCTGTTGTGTGACTCTGGTAACTAGAGATCCCT
CAGACCACCTTTGCTACTGTGAAAAATCTCTAGCAGTGGCGCCCGAACAGGGACTCGAAA
GCGAAAGTAGATCCAGAGAAGTTCTCTCGACGCAGGACTCGGCTTGCTGAAGTGCACACA
GCAAGAGGCGAGGGGCGGCGACTGGTGAGTACGCCATAATTTTTGACTAGCGGAGGCTAG
AAGGAGAGAGATGGGTGCGAGAGCGTCAGTATTAAGCGGGGGAAAATTAGATGCATGGGA
AAAAATTCGGTTAAGGCCAGGGGGAAGTAAAAGATATAGACTAAAACATCTAGTATGGGC
AAGCAGGGAGCTGGAAAGATTTGCAGTTAACCCTGGCCTTTTAGAGACAGCAGAAGGCTG
TAAACAAATACTTGAACAGCTACAACCAGCTCTTAAAACAGGGTCAGAGGAACTTAAATC
ATTATACAATACAGTAGCAACTCTCTATTGTGTACATCAAAGGATAGAGGTAAAAGACAC
CAAAGAAGCTTTAGACAAAATAGAGGAAGCACAGAAAAAAGGCCAGCAAAGGGCACAACA
GGCAGAAGCTAACCAAGGAAACAGCAGCCAAGTCAGTCAGAATTACCCTATAGTGCAAAA
TGCGCAAGGGCAAATGGTACATCAGTCCATATCACCAAGGACATTAAATGCATGGGTAAA
AGTAGTAGAAGAGAAGGCTTTTAGCCCAGAAGTAATACCCATGTTTTCAGCATTATCAGA
AGGAGCCACCCCACAAGATTTAAACACCATGTTAAACACAGTGGGGGGACATCAAGCAGC
CATGCAAATGTTAAAAGATACTATCAATGAGGAGGCTGCAGATTGGGACAGGTTACATCC
AGTGCATGCAGGGCCTATCCCACCAGGCCAGATGAGGGAACCAAGGGGAAGTGATATAGC
AGGAACTACTAGTACCCTTCAGGAACAAATAGGATGGATGACAAGTAATCCACCCATCCC
AGTGGGAGAAATATATAAAAGATGGATAATCCTGGGATTAAATAAAATAGTAAGAATGTA
TAGCCCTGTCAGCATTTTGGATATAAAACAAGGACCAAAAGAACCCTTTAGAGATTATGT
GGACAGATTCTTTAAAGTTTTAAGAGCTGAGCAAGCTTCACAGGAAGTAAAAGGTTGGAT
GACAGACACCTTGTTAGTTCAAAATGCAAACCCAGATTGTAAGACCATTTTAAAGTCATT
AGGACAGGGGGCTACACTAGAGGAAATGATGACAGCATGTCAAGGAGTGGGAGGGCCCGG
CCATAAAGCAAGGATTTTGGCTGAGGCAATGAGTCAGGCAAATACAAACATAATGATGCA
GAGAGGCAATTTTAAGGGCCAGAAAAGAACTGTTAAATGTTTCAACTGTGGTAAAGAAGG
GCATATAGCCAGAAATTGCAAGGCCCCTAGGAAAAAAGGCTGTTGGAAATGTGGAAGGGA
AGGACACCAAATGAAAGACTGCACTGAGAGACAGGCTAATTTTTTAGGGAAAATCTGGCC
TTCCAACAAGGGAAGGCCAGGGAATTTTCTTCAGAACAGGCCAGCGCCAACAGCCCCACC
AGCAGAGAGCTTCGGGTTCGGAGAGGAGACAACCCTCCCTCCGAAACAGGAGCAGAGGGA
CAAGGAGTATCCTCCTTTAGTTTCCCTCAAATCACTCTTTGGCAACGACCCCTTGTCACA
GTAAAAATAGGGGGACAGCTAAAAGAAGCCCTGTTAGATACAGGAGCAGATGATACAGTA
GTAGAAGAAATGGCTTTGCCAGGAAAATGGAAACCAAAAATGATAGGGGGAATTGGAGGT
TTTATCAAAGTAAGACAGTATGATCAAATACTCATAGAAATCTGTGGAAAGAGAGCTATA
GGTACAGTATTAGTGGGACCTACACCTGTCAACATAATTGGAAGAAACATGTTGACTCAG
ATTGGTTGCACTTTAAATTTTCCAATTAGTCCCATTGAAACTGTACCAGTAAAATTAAAG
CCAGGAATGGATGGCCCAAAAGTGAAACAGTGGCCATTGACAGAAGAAAAAATAAAAGCA
CTAACAGAAATTTGTACAGAAATGGAAAAAGAAGGGAAAATTTCAAAAATTGGGCCTGAA
AACCCATACAACACTCCAGTATTTGCCATAAAAAAGAAGGACAGTACTAAGTGGAGAAAA
TTAGTAGATTTCAGAGAACTCAATAAAAGGACTCAAGATTTCTGGGAAGTTCAATTAGGC
ATACCACATCCAGCAGGGTTGAAAAAGAAAAAATCAGTAACAGTACTGGATGTGGGGGAT
GCATATTTTTCAGTCCCGTTACATGAAGACTTCAGGAAGTATACTGCCTTCACCATACCT
AGTATAAACAATGAGACACCAGGGGTTAGATATCAGTACAATGTGCTTCCACAGGGATGG
AAAGGATCACCAGCAATATTCCAGTGTAGCATGACAAAAATCTTAGAGCCCTTTAGGACA
AACAACCCAGAAATAGTTATCTACCAATACATGGATGATTTGTATGTGGGCTCTGACTTA
GAAATAGGGCAACATAGAGCAAAGATAGAAGAGCTGAGAGCTCATCTATTGAAGTGGGGA
TTTACCACACCAGACAAAAAACATCAGAAAGAACCCCCATTTCTTTGGATGGGATATGAG
CTCCATCCTGACAAATGGACAGTACAGCCTATACAGCTGCCAGACAAAGATGACTGGACT
GTCAATGACATACAGAAGTTAGTAGGAAAACTAAATTGGGCAAGTCAGATTTATCCAGGG
ATCAAGGTAAAACAACTGTGTAGACTACTTAGGGGAACCAAAGCACTAACAGACATAGTA
CCACTGACTGAAGAAGCAGAATTAGAATTGGCAGAGAACAGGGAAATTCTAAAAGAACCG
GTACATGGAGCATATTATGACCCATCAAAAGATTTAATAGCAGAAATACAGAAACAAGGG
CAAGACCAATGGTCATATCAAATTTACCAGGAACCATTTAAAAATCTGAAAACAGGAAAA
TATGCAAAAAGAAGATCTGCCCACACTAATGATGTAAAACAGCTAACAGAAGCAGTGCAA
AAAATATCTATGGAAAGCATAGTAATATGGGGAAAGACTCCTAAATTTAAACTACCTATA
CAAAAGGAAACATGGGAAGCATGGTGGATGGACTATTGGCAAGCCACCTGGATCCCTGAG
TGGGAGTTTGTCAATACCCCCCCTCTAGTAAAGCTATGGTACCAGTTAGAAAAGGAACCC
ATACTAGGAGCAGAAACCTTCTATGTAGATGGGGCAGCTATTAGGGAGACAAAACAGGGA
AAAGCAGGATATGTTACTGACCGAGGAAGACAAAGAGTTATTACCCTAAATGAAACAACA
AATCAGAAAGCAGAGCTACAAGCAATTTATCTCGCATTGCAGGATTCAGGATTGGAGGCA
AACATAGTAACAGATTCACAGTATGCATTAGGAATAATTCAGGCACAACCAGATAGAAGT
GAATCAGAGATAGTTAATCAAATAATAGAACAGTTAATAAAAAAGGAAAAGGTCTACCTG
TCATGGGTGCCAGCACACAAAGGGATAGGAGGAAATGAACAAGTAGATAAATTAGTCAGT
GCTGGGATCAGAAAAGTGCTATTTTTAGATGGAATAGATAAGGCTCAAGAGGAGCATGAA
AAATATCACAACAATTGGAGAGCAATGGCTAGTGATTTTAATTTGCCACCTATAGTAGCA
AAAGAGATAGTAGCTAGCTGTGATAAATGTCAGCTAAAAGGGGAAGCCATGCATGGACAA
GTAGACTGCAGTCCAGGGATATGGCAATTAGACTGTACACACTTAGAGGGAAAAGTTATC
CTGGTAGCAGTCCATGTAGCCAGTGGCTATTTAGAAGCAGAAGTTATCCCAGCAGAAACA
GGACAGGAAACAGCATACTTTATCCTAAAACTAGCAGGAAGATGGCCAGTAAAAGTAATA
CATACAGACAATGGCCCCAATTTCACCAGTGCTGCAGTCAAGGCAGCCTGTTGGTGGGCA
GGAATCCAACAGGAATTTGGAATTCCCTACAATCCCCAAAGTCAAGGAGTAGTAGAATCT
ATGAATAAAGAATTAAAGAAAATCATAGGACAGGTAAGAGATCAAGCTGAACACCTTAAG
ACAGCAGTACAAATGGCAGTATTCATTCACAATTTTAAAAGAAAAGGGGGGATTGGGGGG
TACAGTGCAGGGGAAAGAATAATAGACATAATAGCAACAAATATACAAACTACAGAATTA
CAAAAACAAATTACAAAAATTAACAATTTTCGGGTTTATTACAGAGACAGCAGAGACCCG
ATTTGGAAAGGACCAGCAAAACTACTTTGGAAAGGTGAGGGAGCAGTAGTCATACAAGAT
AACAGTGAAATAAAAGTAGTGCCAAGAAGGAAAGCAAAGATCATTAGGGATTATGGAAAA
CAGATGGCAGGTGATGATTGTGTGGCAGGTAGACAGGATGAGGATTAATACATGGAAAAG
TTTAGTAAAATATCATATGCATGTTTCAAAGAAAGCTAAAAAATGGTTTTATAGACACCA
CTATGAAATCACTCATCCAAGAAAAAGTGCAGAAGTACACGTTCCCTTAGGGGACGCTGA
AATAGTAATAACAACATATTGGGGTCTGCATACAGGAGAAAGAGACTGGCATTTAGGTCA
GGGAGTCTCCATAGAATGGAGGCTGAGAAGGTATAGCACACAAATAGACCCTGGCCTGGC
AGACCAACTAATTCACCAGTATTATTTTGATTGTTTTTCAGAATCTGCCATAAGGAGAGC
CATATTAGGAAGGATAGTCAGCCCTAGGTGTGAATACCAAGCAGGACATTACAAGGTAGG
GTCTCTACAATATTTGGCACTAACAGCATTAGTAGCACCAAAAAGGAGGAAGCCGCCTTT
GCCTAGTGTTAGGAAACTAGCAGAAGATAGATGGAACAAACCCCAGAAGATCAAGGGCCA
CAGAGGGAGCCATACAATCAATGGACACTAGAGCTTTTAGAGGAACTCAAGCAGGAAGCT
GTTAGACATTTTCCTAGGGTATGGCTTCATGGCTTAGGGCAGCACATCTATGATACCTAT
GGGGATACCTGGCAAGGAGTTGAAGCCATAATAAGAATTCTGCAACAACTGCTGTTTATC
CATTTCAGAATTGGGTGCCAACATAGCAGAATAGGCATTATTCAGCAGAGAAGAGCAAGA
AATGGATCCAGTAGATCCTAAGCTAGAGCCATGGAATCACCCGGGAAGCCAGCCCAAAAC
TGCTTGCAACAATTGCTTTTGTAAAAAGTGCTGTTTACATTGTCAAGTTTGTTTTATGAC
AAAAGGCTTAGGCATTTCCTATGGCAGGAAGAAGCGAGGAAGGAGACGAAGAACTCCTCA
GAGCGGTTCGAATCATCAAAATATTGTACCAAAGCAGTAAGTATTATCAACTAGTGTATA
TGTAATGTTGGGTTGGGAGCAAATAGTAGGAATAGTAGCACTAATAGTAGGATTAGGCTT
AGCAATAGTTGTGTGGACCATAGTATATATAGAATATAAGAAAATTAGAAGACAAAGAAA
GATAGACTGGTTAATTGATAGAATAAGGGAAAGAGCAGAAGACAGTGGCAATGAGAGCGA
AGGAGACACAGAGGAATTATCAAAACTTGTGGAGATGGAGCCTGATAATTTTTGGAATGA
TAATAATGTGTAACGCAGCTCCACAAAACTTGTGGGTCACAGTCTATTATGGGGTACCTG
TGTGGAGAGATGCAGAAACCACCCTATTTTGTGCATCAGATGCTAAGGCATATGAGAAAG
AAAAGCATAATGTCTGGGCTACACATGCCTGTGTACCCACAGACCCCAGCCCACAAGAAT
TAGTTCTGACAAATGTAACAGAAAATTTTAACATGTGGAAAAATAAAATGGTGGAGCAGA
TGCATGAGGATATAATCAGTCTATGGGATGAAAGTCTCAAGCCATGTGTACAGTTAACCT
TTCTTTGTGTTACTTTAAACTGTACTAATGGAACAACTAGGAATAACACAGGAATGACAA
ATTGTTCTTTTAAAGCAACCACAGAACTACGAGATAGGAAAGAGAACAGACATGCACTTT
TTTATAAACAGGGTGTAGTACCACTTGATGAGAAGAATAATACTTACAGGCTAATAAATT
GTAATACCTCAACCCTCACACAGGCTTGTCCAAAGGTATCCTTTGAGCCAATTCCTATAC
ATTATTGTGCCCCGGCTGGTTTTGCGATTCTAAAGTGTAATGAGAAGCAGTTCAATGGAA
CAGGAACATGCAAAAATGTCAGCACAGTACAATGCACACATGGAATTAAGCCAGTAGTGT
CAACTCAGTTACTATTAAATGGTAGTATATCAGAAGAAGAGATAATAATTAGATCTGAAA
ATCTCACAAATAATGCTAAAACCATAATAGTACAGTTTAATGAGACTGTAGAAATGATTT
GTGCCAGACCCAACAATAATACAAGAAAAGGTATACATGTGGGACCAGGACGAACATTCT
ATGCAACAGGGGACATAATAGGAGACATAAGACAAGCACATTGTAACCTTAGTGAGACAA
AATGGAATGAAACTTTAAACAGGGTAGCTTCAGCATTAAGAAAACACTTTAATAATAACA
CAATAGAATTTAGACCATCCTCAGGAGGGGACCTAGAGATTACATCACTCAGTCTCAATT
GTGCAGGAGAGTTTTTCTATTGCAATACATCAGGGCTGTTTAATAGTACTTGGTACAGCA
ATGGTAATAGTACTTGGTACCACAATGCTACAAATGATACTATTACACTCCCATGTAAGA
TAAAACAAATTATAAGAACATGGCAGAGGGTGGGACAAGCAATGTATGCCCCTCCAATCA
AAGGACCAATTAAGTGCACATCAAATATTACAGGACTACTATTAACAAGAGATGGTGGAA
AGAGGAATGATAGTAATGGGAATGAGACCTTTAGACCTGGAGGAGGAGACATGAGGGATA
ATTGGAGAAGTGAATTATATAAATATAAAGTGGTAAAAATTGAACCACTAGGAGTAGCAC
CCACCGAGGCAAAAAGAAGAGTGGTGGAGAGAGAGAAAAGAGCAGTAGGACTGGGAGCTT
TGTTTCTCGGGTTCTTGGGAACAGCAGGAAGCACTATGGGCGCGGCGTCAATAACGCTGA
CGGTACAGGCCAGACAATTATTGGCTGGTATAGTGCAACAGCAAGACAATTTGCTGAGGG
CTATAGAAGCGCAACAGCGTTTGTTGCAGCTCACAGTCTGGGGCATTAAACAGCTCCGGG
CAAGAATCCTGGCTGTGGAAAGATACCTAGAGGGTCAACAGCTCCTAGGACTTTGGGGCT
GCTCTGGAAAACTCATCTGCACCACTACTGTGCCTTGGAATTCTAGCTGGAGTAATAAAA
CTCAGGAAGAAATTTGGGAAAACATGACTTGGATGCAGTGGGATAAAGAAATTAGCAATT
ACACAAACATAATATATGGGTTAATTGAAGACTCGCAAAGACAGCAGGAACAGAATGAAA
AAGAATTATTAGAATTGGATAAGTGGACAAATCTGTGGAACTGGTTTGACATATCAAGGT
GGCTGTGGTATATAAAAATATTCATAATGATAGTAGGAGGCTTAATAGGCTTAAGAATAA
TTTTTGCTGTGCTTAATATAGTAAGGAGAGTTAGGCAGGGATACTCACCTTTGTCTTTCC
AGACCCTTTACCCAGCACCGAGGGGACCCGACAGGCCAGGAGGAATCGAAGAAGAAGGTG
GAGAAGAAGGCAACAACAGATCAGTGCGATTAGTGAACGGATTCTTACCGCTTGTCTGGG
ACGATCTACGGAGCCTGTGCCTCTTCAGCTACCACCTCTTGAGAGACTTACTCTTGATTG
CAGCGAAGGGACTGAGCCGGGGGTGGGAGGCACTCAAATACGGGGGGAATCTTGTGCTGT
ATTGGGGTCAGGAACTAAAGAATAGTGCTGTTAGTTTGCTTAATACCATAGCAATAGTAG
TAGCTGAGGGAACAGATAGGATTATAGAAATAGGACAAAGAATTTGCAGAGCTATCCGCC
ATATACCTAGAAGAATAAGACAGGGTTTTGAAAGGGCTTTGCTGTAAAATGGGTGCCAAG
TGGTCAAAAGGGTGGCCTGCTGTAAGGGAAAGAATGAGACGAGCGGATCCAGCAGCAGAG
AGAGCAGGAGCAGCAGAGGGAGTGGGAGCAGCATCTCAAGACTTGGATAAATATGGGGCA
ATCACAAGCAGCAATACAGCAGCCACTAATGCTGACTGTGCCTGGCTAGAAGCGCAAGAG
GAAGATAGTGAGGTGGGTTTTCCAGTCAAACCTCAGGTACCTCTAAGGCCAATGACCTTT
AAGGGAGCTTTTGATCTTAGCTTCTTTTTAAAAGAAAAGGGGGGACTGGATGGGCTAATT
CACTCCAAGAAAAGACAAGAGATCCTTGATCTGTGGGTCTATAACACACAAGGTTACTTC
CCTGACTGGCAGAACTACACACCAGGGCCAGGGATCAGATATCCCTTGACCTTTGGCTGG
TGCTTCAAATTAGTACCAGTTGATCCAGAGGAAGTAGAAAAGGCCAATGAAGGAGAGAAC
AACAGCCTGTTACATCCTATATGCCAGCATGGAATGGAGGACGAGGAAAGAGAAGTGTTA
AAGTGGCAGTTTGACAGTCGCCTAGGCCGAGAGCACGTAGCCCGCCAGCTACATCCGGAG
TATTACAAGAACTGCTGACACAGACTGCTGACACAGAAGATTCTAAAGAGGGACTTTCCA
GGGGAGGTGTGGACTGGGCGGGACCGGGGAGTGGCTAACCCTCAGAAGCTGCATATAAGC
AGCCGCTTTTCGCCTGTACTGGGTCTCTCTGGTTAGACCAGATTTGAGCCTGGGAGCTCT
CTGGCTAGCTAGGGAACCCACTGCTTAAGCCTCAATAAAGCTTGCCTTGAGTGCTTAAAG
TAGTGTGTGCCCGTCTGTTGTGTGACTCTGGTAACTAGAGATCCCTCAGACCACCTTTGC
TACTGTGAAAAATCTCTAGCA
>O.BE.1987.ANT70.L20587
CTGGAAGGGTTAATTTACTCCCATAAAAGAGCAGAAATCCTGGATCTTTGGGTGTATAAC
ACTCAGGGATTCTTCCCTGATTGGCAGAACTACACACCAGGACCAGGAACCAGGTTCCCA
CTGACATTTGGATGGTTGTTTAAACTAGTACCAGTGTCAGAAGAAGAGGCAGAAAGACTA
GGAGATACATGTGAGAGGGCTAATCTCCTGCATCCAGCATGTGCCCATGGATTTGAAGAT
ACACATAAAGAAATACTGATGTGGAAGTTTGATAGATCTCTAGGCAACACCCATGTTGCT
ATGATAACTCACCCAGAGCTCTTCCAGAAGGACTAAAAACTGCTGACCTGAAGATTGCTG
ACACTGTGGAACTTTCCAGCAAAGACTGCTGACACTGCGGGGACTTTCCAGTGGGAGGGA
CAGGGGGCGGTTCGGGGAGTGGCTAACCCTCAGAAGCTGCATATAAGCAGCCGCTTTCTG
CTTGTACCGGGTCTCGGTTAGAGGACCAGGTCTGAGCCCGGGAGCTCCCTGGCCTCTAGC
TGAACCCGCTGCTTAACGCTCAATAAAGCTTGCCTTGAGTGAGAAGCAGTGTGTGCTCAT
CTGTTCAACCCTGGTGTCTAGAGATCCCTCAGATCACTTAGACTGAAGCAGAAAATCTCT
AGCAGTGGCGCCCGAACAGGGACTTGAAGTGAAAGTGAAACCAGGGAAGAAAACCTCCGA
CGCAACGGGCTCGGCTTAGCGGAGTGCACCCGCTAAGAGGCGAGAGGAACTCACAGAGGG
TGAGTAATTTTGCTGGCGGTGGCCAGACCTAGGGGAAGGGCGAAGTCTCTAGGGGAGGAA
GATGGGTGCGAGTGCGTCTGTGTTGACAGGAAGCAAATTGGATGCATGGGAACAAATTAG
GTTAAAGCCAGGATCTAAAAAGAAATATAGACTAAAACACTTAGTATGGGCAAGCAGAGA
GCTGGAAAGATTCGCATGTAATCCTGAGCTACTAGAAACTGCAGAGGGTAATGAGAAGCT
GCTACAGCAGTTAGAGCCAGCTCTCAAGACAGGGTCAGACAGCCTGCAGTCACTCTGGAA
CGCAATAGTAGTGCTCTGGTGTGTTCACAACAGATATAAAATTGGAGATACGCAGCAGGC
AATACAAAAGTTAAAGGAAGTAATGGGGAGCAGGAAGTCTGCGGACGCCGCTAAGGAAGA
CACAAGCGCAAGGCAGGCGGGTCAAAATTACCCTATAGTATCAAATGCGCAGGGACAAAT
GGTACATCAGGCCATCTCCCCCAGGACTTTAAATGCATGGGTAAAGGCAGTAGAAGAAAA
AGCCTTTAACCCTGAAATCATTCCTATGTTCATGGCATTGTCAGAGGGAGCAATTTCCTA
TGATATTAATACTATGCTAAATGCCATAGGAGGACATCAAGGAGCTTTACAAGTGCTAAA
GGAAGTAATCAATGAGGAAGCAGTAGAGTGGGATAGAACTCACCCACCACCGGTAGGGCC
GTTGCCACCAGGGCAGATAAGGGAACCAACAGGAAGTGACATTGCTGGGACAACTAGCAC
CCAGCAAGAGCAAATTCACTGGACTACCAGGCCCAACCAACCTATCCCAGTAGGAGACAT
CTATAGAAAATGGATAGTGTTAGGACTAAACAAAATGGTAAAAATGTACAGCCCAGTGAG
CATCTTAGATATTAAGCAGGGACCAAAGGAACCATTTAGAGACTATGTAGATCGGTTCTA
CAAAACATTAAGAGCTGAGCAAGCTACTCAAGAAGTAAAAAATTGGATGACAGAAACTCT
GCTTGTTCAAAATGCCAATCCAGATTGCAAACAGATTTTGAAATCATTAGGGCCAGGAGC
TACCTTAGAAGAGATGATGGTAGCCTGTCAGGGAGTAGGAGGACCAACTCATAAGGCCAG
AGTGCTAGCAGAAGCAATGGCTACAGCCCAGCAAGATTTGAAAGGAGGATACACAGCAGT
ATTCATGCAAAGAGGGCAAAATCCAATTAGGAAAGGAACTATAAAATGTTTCAACTGTGG
AAAAGAGGGACATATAGCAAGAAATTGTCGAGCACCTAGGAAAAAGGGTTGCTGGAAATG
TGGACAGGAAGGTCACCAAATGAAAGATTGCAGAAATGGAAAACAGGCAAATTTTTTAGG
CAAATACTGGCCTCCGGGGGGCACGAGGCCAGGCAATTATGTGCAGAGACCAGCACACCC
ATCAGCCCCACCGATGGAGGAGGAAGTGAAGGGACAGGAGAATCAGGAACAGAAAGGGGG
CCCGAACGAGCTCTATCCGTTTGCCTCCCTCAAATCCCTCTTTGGGACAGACCAATAGTT
ACAGCAAGAGTTGGGGGCCACCTATGTGAAGTTTTGCTGGATACAGGAGCAGATGACACA
GTACTAAACAACATACAATTGGAAGGAAAATGGAAACCAAAAATGATAGGGGGTATAGGA
GGTTTTATAAAAGTAAAAGAATATGATAATGTGACAGTAGAAATAGAAGGAAGGGAGGTA
CAGGGAACAGTATTGGTGGGACCTACTCCTGTTAATATTATTGGAAGAAATATATTGACA
GGATTAGGTTGTACACTAAACTTCCCTATAAGCCCCATAGCCCCAGTGCCAGTAAAACTA
AAACCAGGAATGGATGGACCAAAAGTAAAACAATGGCCCCTATCTAAAGAAAAAATAGAA
GCCTTGACAGCAATATGTCAGGAAATGGAACAAGAAGGAAAAATTTCAAGAATAGGACCT
GAAAATCCTTATAATACACCTATCTTTGCTATAAAAAAGAAAGATGGTACTAAATGGAGA
AAATTGGTAGATTTTAGGGAATTAAATAAGAGAACACAAGAGTTCTGGGAGGTACAGCTA
GGTATCCCACATCCGGGGGGTTTGAAGCAAAAGCAATCTGTTACAGTCTTAGATGTAGGA
GATGCTTATTTCTCATGTCCCTTAGACCCAGATTTTAGAAAATATACTGCTTTCACTATT
CCTAGTGTGAATAATGAGACCCCAGGAATAAGATACCAGTACAATGTCCTCCCGCAAGGA
TGGAAAGGTTCACCAGCTATATTCCAAAGTTCAATGACAAAAATTCTAGATCCATTCAGG
AGAGACAACCCAGAATTAGAAATTTGTCAGTACATGGATGACCTATATGTAGGATCAGAT
TTACCCCTGACAGAACATAGAAAAAGGATTGAATTGCTTAGAGAACACCTATATCAGTGG
GGATTCACTACCCCTGACAAAAAGCATCAAAAGGAACCTCCCTTTCTATGGATGGGGTAT
GAGCTCCATCCAGACAAATGGACAGTACAGTCCATCCAATTGCCTAACAAGGATGTGTGG
ACAGTAAATGATATACAAAAACTAATAGGAAAGCTAAATTGGGCAAGTCAAATCTATCAA
GGAATTAGAGTGAGAGAATTGTGTAAGTTAATTAGAGGCACCAAGTCATTAACAGAAGTA
GTACCTTTAAGTAGAGAGGCAGAGCTGGAATTAGAGGAAAACAGAGAAAGGTTAAAACAA
CCAGTGCATGGGGTATACTATCAACCTGATAAGGATCTATGGGTTAATATTCAGAAGCAA
GGAGGGGAGCAATGGACTTACCAGATATATCAGGAAGAACATAAGAACCTCAAAACAGGG
AAATATACTAGGCAAAAGGCCTCCCACACAAATGATATAAGACAATTAGCAGAAGTAATC
CAGAAGGTGTCTCAAGAATCTATAATTATCTGGGGAAAATTGCCTAAATTTAAGCTGCCA
GTCACTAGAGAAACTTGGGAAACATGGTGGGCGGACTATTGGCAAGCCACCTGGATTCCA
GAATGGGAATTTGTCAGCACACCCCCATTGATCAAATTATGGTACAGGCTAGAAAGTGAA
CCTATTATGGGGGCAGAAACCTATTATGTAGATGGAGCAGCTAATAGAGAGACAAAACTA
GGAAAGGCAGGATATGTTACAGAACAAGGGAAACAGAAGATAATAAAATTAGATGAGACC
ACCAATCAAAAAGCTGAATTAATGGCGATATTACTAGCCTTACAGGATTCCAAAGAAACA
GTAAATATAGTAACAGATTCACAATATGCATTGGGCGTCATCTCCTCCCAACCTACACAG
AGTGAATCCCCTATAGTTCAGCAAATAATAGAGGAACTAACAAAAAAGGAACAGGTGTAT
CTTACATGGGTTCCTGCCCATAAAGGCATAGGAGGAAATGAAAAAATAGATAAATTAGTA
AGCAAGGATATTAGAAGAGTCCTGTTCCTAGAAGGAATAGACCAGGCACAAGAAGATCAT
GAAAAATATCATAGTAATTGGAAAGCACTAGCTAGTGAATTTGGACTACCACCAGTGGTG
GCCAAGGAAATCATTGCTAGCTGTCCTAAATGTCATATAAAAGGGGAAGCAATTCATGGT
CAGGTAGACTGCAGTCCAGAAGTATGGCAAATAGATTGCACACATATGGAAGGCAAAATC
ATAATAGTTGCTGTCCATGTGGCAAGTGGGTTCATAGAAGCAGAAGTGATACCAGCAGAA
ACAGGACAAGAAACTGCCTACTTCCTGTTAAAACTGGCTGCAAGATGGCCTGTTAAAGTA
ATACATACAGACAACGGGCCTAATTTTACAAGTACAACTATGAAGGCTGCATGTTGGTGG
GCCAACATACAACATGAGTTTGGAATACCATATAATCCACAAAGTCAAGGAGTAGTAGAA
GCCATGAATAAGGAATTAAAATCAATTATACAGCAGGTGAGGGACCAAGCAGAACACTTA
AGAACAGCAGTACAAATGGCAGTATTTGTTCACAATTTTAAAAGAAAAGGGGGGATTGGG
GGGTACACTGCAGGAGAAAGGATAATAGACATATTAGCATCACAAATACAAACAACAGAA
TTACAAAAACAAATTTTAAAANTTCACAAATTTCGGGTCTATTACAGAGACAGCAGAGAC
CCTATCTGGAAAGGACCGGCACAGCTCCTGTGGAAAGGTGAGGGAGCAGTAGTCATACAA
GATAAGGGAGACATTAAGGTAGTACCAAGAAGGAAGGCAAAAATAATCAGAGAGTATGGA
AAACAGATGGCAGGTACTGATAGTATGGCAAGTGGACAGACAGAAAGTGAAAGCGTGGAA
CAGCCTAGTGAAATACCATAAGTACAGGTCTAGAAAGACCGAGAACTGGTGGTACAGACA
TCATTATGAATCCAGAAATCCAAGAGTTAGTTCAAGTGTATATATTCCAGTAGGGGTGGC
CCATGTAGTAGTAACCACATATTGGGGATTGATGCCAGGGGAAAGAGATGAACATTTGGG
ACATGGGGTTAGTATAGAATGGCGTTATAAGAAGTATAAAACACAGATTGACCCTGAAAC
AGCAGACAGGATGATACATCTGCATTATTTTACCTGTTTTACAGCATCAGCAGTCAGGAA
AGCCATCCTAGGACAGAGAGTACTGACCAAGTGTGAATACCCTACAGGACATAGTCAGGT
AGGGACACTACAACTGCTAGCTCTAAGAGCAGTAGTAAAAGCAAGAAGCAGGAAGCCTCC
CCTACCCAGTGTCCAGAAATTAACAGAAGATAGATGGAACAAGCACCTGAGAATCAGGGA
CCAGCTAAAGAGCCCTTCAATGAATGGGCACTAGAGCTCTTAGAAGAGCTAAAAGCAGAA
GCAGTAAGACATTTCCCTAGGCCTTGGCTACACGCCTTGGGACAATACATTTATGAGACT
TATGGGGACACTTGGGTAGGAGTTATGGCAATTATAAGAATCTTACAACAATTGCTGTTT
ACCCATTATAGAATTGGATGCCAACATAGTAGAATAGGAATTAACCCAAGAGGAAGAGGA
AGAAGAAATGGATCCAGTAGATCCTGAGGTGCCCCCTTGGCACCACCCTGGAAGTCAGCC
CCAGATCCCTTGTAATAATTGCTATTGCAAAAGATGCTGCTATCATTGCTATGTTTGTTT
CGTAAGAAAGGGTTTGGGAATCTCCTATGGCAGGAAGAAGCGAGGACGACCAGCTGCTGC
AAGCCATCCAGATCATAAAGATCCTGTACCAAAGCAGTAAGTAACGCTAATGCATCATAG
GGACCTGCTAGCAATAATAATTATTAGTGCTTTGCTGTTTATAAATGTAATTTTATGGGG
GTTTATTCTTAGAAAATATTTAGAACAAAAGGAACAAGACAGAAAGGAGAGAGAAATACT
TGAGAGGTTAAGAAGAATAAGAGAAATTAGGGATGATAGTGACTATGAAAGCAATGGAGA
AGAGGAACAAGAAGTTATGGACCTTGTACTTAGCCATGGCTTTGATAACCCCATGTTTGA
GCCTTAGACAGCTATATGCAACAGTCTATGCTGGGGTGCCTGTATGGGAAGATGCAACAC
CAGTACTATTCTGTGCTTCAGATGCTAACCTAACAAGCACTGAAAAGCATAATATTTGGG
CATCACAAGCCTGTGTTCCTACAGACCCCACTCCATATGAATATCCATTGCACAATGTGA
CAGATGACTTTAATATATGGAAAAATTACATGGTAGAACAAATGCAGGAAGACATTATTA
GTTTATGGGACCAGAGTCTTAAACCTTGTGTTCAAATGACTTTCCTGTGTGTACAAATGG
AGTGTACAAACATAGCTGGAACAACAAATGAAAACCTTATGAAGAAGTGTGAGTTTAATG
TAACCACTGTTATCAAAGACAAAAAGGAGAAAAAACAGGCTCTATTCTATGTATCAGATT
TGATGGAACTGAATGAGACAAGCAGCACAAATAAGACAAACAGCAAAATGTATACATTAA
CTAATTGTAACTCCACAACCATCACGCAAGCCTGTCCAAAGGTATCTTTTGAACCAATTC
CAATACACTATTGTGCTCCAGCAGGATATGCTATCTTTAAGTGTAACAGCACAGAATTTA
ATGGAACAGGCACATGCAGAAACATAACGGTAGTTACTTGTACACATGGCATTAGGCCAA
CAGTAAGTACTCAGCTAATATTAAATGGGACACTCTCTAAAGGAAAAATAAGAATGATGG
CAAAAGATATTTTGGAAGGTGGAAAAAATATCATAGTGACCCTAAACTCTACCCTAAACA
TGACCTGTGAAAGACCACAAATAGACATACAAGAGATGAGAATAGGTCCAATGGCCTGGT
ACAGCATGGGAATAGGGGGAACAGCAGGAAACAGCTCAAGGGCAGCTTATTGCAAGTATA
ATGCCACTGATTGGGGAAAAATATTAAAACAAACAGCTGAAAGGTATTTAGAACTAGTAA
ACAATACAGGTAGTATTAACATGACATTCAATCACAGCAGCGGTGGAGATCTAGAGGTAA
CCCATTTACACTTTAACTGTCATGGAGAATTCTTTTATTGTAACACAGCTAAGATGTTTA
ATTATACCTTTTCATGTAACGGAACCACCTGTAGTGTTAGTAATGTTAGTCAAGGTAACA
ATGGCACTCTACCTTGCAAACTGAGACAGGTGGTAAGGTCATGGATAAGGGGACAGTCGG
GACTCTATGCACCTCCCATCAAAGGTAATCTAACATGTATGTCAAACATAACTGGAATGA
TCCTACAAATGGATAACACATGGAACAGCAGCAACAACAATGTAACATTTAGACCAATAG
GGGGAGACATGAAAGATATATGGAGAACTGAATTGTTCAACTACAAAGTAGTAAGGGTAA
AACCTTTTAGTGTGGCACCCACACGTATTGCAAGGCCAGTCATAAGCACTAGAACTCATA
GAGAAAAAAGAGCAGTAGGATTGGGAATGCTATTCTTGGGGGTTCTAAGTGCAGCAGGTA
GCACTATGGGCGCAGCGGCAACAACGCTGGCGGTACAGACCCACACTTTGCTGAAGGGTA
TAGTGCAACAGCAGGACAACCTGCTAAGAGCAATACAGGCCCAGCAGCAATTGCTGAGGC
TATCTRTATGGGGTATCAGACAACTCCGAGCTCGCCTGCTAGCCTTAGAAACCTTACTAC
AGAATCAGCAACTCCTAAGCCTATGGGGCTGTAAAGGAAAGCTAGTCTGCTACACATCAG
TAAAATGGAATAGAACATGGATAGGAAACGAAAGCATTTGGGACACCTTAACATGGCAGG
AATGGGATCGGCAGATAAGCAACATAAGCTCCACCATATATGAGGAAATACAAAAGGCAC
AAGTACAGCAGGAACAAAATGAGAAAAAGTTGCTGGAGTTAGATGAATGGGCCTCTATTT
GGAATTGGCTTGACATAACTAAATGGTTGTGGTATATAAAAATAGCAATAATCATAGTAG
GAGCACTAGTAGGGGTGAGAGTTATCATGATAGTACTTAATATAGTGAAAAACATTAGGC
AGGGATATCAACCCCTCTCGTTACAGATCCCCAACCATCACCAAGAGGAAGCAGGAACGC
CAGGAAGAACAGGAGGAGGAGGTGGAGAAGAAGGCAGGCCCAGGTGGATACCCTCGCCGC
AAGGGTTCTTGCCACTGTTGTACACGGACCTCAGAACAATAATATTGTGGACTTACCACC
TCTTGAGCAACTTAGCATCAGGGATCCAGAAGGTGATCAGCTATCTGAGGCTTGGACTGT
GGATCCTAGGGCAGAAGATAATTAATGTTTGCAGAATTTGTGCAGCTGTAACACAATACT
GGCTACAAGAATTGCAGAATAGTGCTACAAGCTTGCTAGACACACTTGCAGTGGCAGTAG
CCAATTGGACTGACGGCATAATCGCAGGGATACAAAGAATAGGAACAGGAATTCGTAACA
TCCCAAGGAGAATTAGACAGGGCTTAGAAAGAAGTTTATTGTAACATGGGAAACGCATTG
AGAAAAGGTAAATTTGAGGGATGGGCAGCAGTAAGAGAAAGAATGAGAAGAACTAGAACT
TTCCCTGAGTCTGAACCATGCGCACCTGGAGTAGGACAGATCTCCAGGGAATTAGCAGCT
AGAGGAGGGATACCAAGTTCCCATACTCCTCAAAACAATGCAGCCCTTGCATTCCTAGAA
AGTCACCAAGAGGAAGAAGTAGGTTTTCCAGTAGCACCTCAAGTGCCTCTAAGGCCAATG
ACCTATAAAGGAGCATTTGACCTCAGCTTCTTTTTAAAAGAAAAGGGAGGACTGGAAGGG
TTAATTTACTCCCATAAAAGAGCAGAAATCCTGGATCTTTGGGTGTATAACACTCAGGGA
TTCTTCCCTGATTGGCAGAACTACACACCAGGACCAGGAACCAGGTTCCCACTGACATTT
GGATGGTTGTTTAAACTAGTACCAGTGTCAGAAGAAGAGGCAGAAAGACTAGGAAATACA
TGTGAGAGGGCTAATCTCCTGCATCCAGCATGTGCCCATGGATTTGAAGATACACATAAA
GAAATACTGATGTGGAAGTTTGATAGATCTCTAGGCAACACCCATGTTGCTATGATAACT
CACCCAGAGCTCTTCCAGAAGGACTAAAAACTGCTGACCTGAAGATTGCTGACACTGTGG
AACTTTCCAGCAAAGACTGCTGACACTGCGGGGACTTTCCAGTGGGAGGGACAGGGGGCG
GTTCGGGGAGTGGCTAACCCTCAGAAGCTGCATATAAGCAGCCGCTTTCTGCTTGTACCG
GGTCTCGGTTAGAGGACCAGGTCTGAGCCCGGGAGCTCCCTGGCCTCTAGCTGAACCCGC
TCGTTAACGCTCAATAAAGCTTGCCTTGAGTGag
>O.CM.-.pCMO2_3.AY618998
TGGAAGGGTTAATTTACTCCCCTGCGAGAGCAGAGATCCTGGATCTTTGGATACATCACA
CTCAGGGATTCTTCCCTGATTGGCAGAACTACACACCAGGACCAGGAACTAGATTCCCAC
TGACATTTGGGTGGTTATTTAAGCTAGTACCAGTGTCAGAAGCTGAGGCAGAAGAACTAG
GAAATAAGTGTGAGAGAGCTAAACTCCTGCATCCAGCTTGCAACCATGGCTTTGGGGATC
CACACGGAGAAATACTGAAATGGCAGTTTGATAGCTCACTAGGCCGCACCCACGTTGCTA
TGATAACCCACCCAGATCTCTTCCACAAGGACTAAAACTGCTGACCTAAAGAAGATGGCT
GCCGCTGTGGGACTTTCCAACAGAGACTGCTGACACTGCGGGGACTTTCCACGGTGGGAG
GGATATGGGCGGTTCGGGGAGTGGCTAACCCTCAGATGCTGCATATAAGCAGCCGCTTTC
TGCTTGTAAAGGGTCTCGGTTAGAGAACCAGGTCTGAGCCCGGGAGCTCCCTGGCCTCTA
GCTGAACCCGCTGCTTAACGCTCAATAAAGCTTGCCTTGAGTGAGAAGCAGTGTGTGCTC
ATCTGTTCAACCCTGGTATCTAGAGATCCCTCAGATCACGTAGACTGAGGCAGAAAATCT
CTAGCAGTGGCGCCCGAACAGGGACTTGAAAAGGAAAGTGAAACCAGGGAAGAAAACCTC
CGACGCAACGGGCTCGGCTTAGCGGAGTGCACCCGCTAAGAGGCGAGACGACTCACAGAA
GGGTGAGTAAATTTGCTGGCGGTGGCCAGACCTAGGGGAAGGGCGAAGTCTCTAGGGGAG
GAAGATGGGTGCGAGTGCGTCTGTGTTAAAAGGGAGTAAATTGGATGCATGGGAACAAAT
TAGGTTAAAGCCAGGATGTAAAAAGAGATATAAACTAAAACATTTAGTATGGGCAAGCAG
GGAGCTGGACAGATTCGCATGTAATCCTGAGCTACTAGAAACTGCAGAGGGCAATGAGAA
ATTGTTACAGCAGTTAGAACCAGCTCTCAAAACAGGGTCAGACAGCCTGCACTCACTCTG
GAACACAATAACAGTGCTCTGGTGTGTTCACAACAGATATAAAGTTGAAGATACACAGCA
GGCAATACAAAAGTTGAAGGAAGTAATGGGGAACAGGAAATCTGCAGGTGCTGCTAAGGA
AGACACAAGCGCAAGGCAGCCGGGTCAAAATTACCCTGTAATAGCAAATGCACAAGGACA
AATGGTGCATCAGCCTATCTCCCCCAGAACTTTGAATGCATGGGTAAAGGCAGTAGAAGA
GAAAGCCTTCAACCCTGAAATCATTCCTATGTTCATGGCATTGTCAGAGGGAGCTATTCC
CTATGATATTAATACCATGCTAAATGCCATAGGAGGACATCAAGGGGCCTTACAAGTGCT
AAAAGAAGTAATCAATGAGGAAGCAGCAGATTGGGATAGAACTCACCCACCAGCGGTAGG
GCCGTTACCACCAGGGCAGATAAGGGACCCAACAGGAAGTGACATTGCTGGGACAACTAG
CACCCAGCAAGAGCAAGTTCACTGGATTACCAGGCCCAACCAGTCTATCCCAGTAGGAGA
CATCTATAGAAAATGGATAGTGTTAGGATTAAACAAAATGGTAAAAATGTACAGCCCAGT
GAGTATCTTAGATATTAGACAGGGACCAAAAGAACCATTTAGAGACTATGTAGATCGGTT
CTACAAAACATTAAGAGCTGAGCAAGCAACTCAAGAAGTAAAAAATTGGATGACAGAAAC
CTTGCTTGTTCAAAATGCCAACCCAGATTGCAAACAGATTTTGAAATCATTAGGGCCAGG
AGCTACCTTAGAAGAGATGATGGTAGCCTGTCAGGGAGTAGGAGGACCAGCTCATAAGGC
CAGGGTGCTAGCAGAAGCAATGGCTACAGCCCATCAAGATTTGAAAGGAGGGTACACAGC
AGTATTTATGCAAAGAGGGCAAAATCCAGGAAGGAAAGGACCTATAAAATGTTTCAATTG
TGGAAAAGAGGGACATCTAGCAAGAAATTGTCGAGCACCTAGAAAGAAAGGTTGCTGGAA
ATGTGGACAGGAAGGTCACCAAATGAAAGATTGCAGAAATGGAAAACAGGCAAATTTTTT
AGGGAAATACTGGCCTCCGGGGGGCACGAGGCCAGGCAATTATGCACAGAGACAAGTGCC
CCCATCAGCCCCTCCAATGGAGGAGGAAATGAAGGGACAAGAGAATCAGAAGGGGGATCC
GAACGAACTCTATCCGTTTGCCTCCCTCAAATCCCTCTTTGGGACAGACCAGTAGTTACA
GCAAGGGTTGGGGGCCATCTATGTGAAGTTTTGCTGGACACAGGGGCAGATGATACAGTA
CTAAACAACATACAATTGGAAGGAAAATGGACACCAAAAATGATAGGGGGTATAGGAGGT
TTTATAAAAGTAAGACAATATAATGATGTGACAGTAGAAATAGAGGGAAGAGAAGTACAG
GGAACAGTATTGGTGGGACTTACTCCTGTTAATATTATTGGAAGAAATATATTGACAGGA
TTAGGCTGTACACTAAATTTCCCTATAAGCCCCATAGCCCCAGTGCCAGTAAAACTGAAA
CCAGGAATGGATGGACCAAAATTAAAACAATGGCCCCTATCTAAAGAAAAAATAGAAGCC
TTGACAGCAATATGTCAGGAAATGGAACAAGAAGGAAAAATTTCAAGAATAGGACCTGAA
AATCCTTATAATACACCTATCTTTGCTATAAAAAAGAAAGATAGTAGTAAGTGGAGAAAG
CTGGTAGATTTTAGGGAATTAAACAAGAGAACACAAGATTTCTGGGAGGTACAGTTAGGT
ATCCCACACCCGGGGGGTTTAAAGCAGAAGCAATCTGTTTCAGTCCTAGATGTAGGAGAT
GCTTATTTCTCATGCCCCTTAGACCCAGATTTCAGAAAATATACTGCTTTCACTATTCCT
AGTGTAAACAATGAGACTCCAGGAACAAGATATCAATACAATGTCCTCCCGCAAGGATGG
AAGGGGTCACCAGCTATATTCCAAAGTTCAATGATAAAAATTCTTGATCCATTTAGGAAA
AACAACCCAGAATTAGAAATTTGTCAGTACATGGATGACCTATATGTAGGATCAGATTTA
CCCCTGACAGAACATAGAAAAAAGGTAGAATTGCTTAGAGAACACTTATATCAGTGGGGA
TTCACTACCCCTGATAAAAAACATCAAAAGGAACCTCCCTTTCTGTGGATGGGGTATGAA
CTCCATCCAGACAAATGGACAGTACAGCCCATCCAATTGCCTAACAAGGAGGTATGGACA
GTAAATGATATACAAAAACTAGTAGGAAAGTTAAATTGGGCAAGTCAAATCTATCAAGGA
ATTAGAGTAAAAGAATTGTGTAAGTTAATTAGAGGCACCAAGTCATTAACAGAAATAGTA
CCTTTAAGTAGAGAAGCAGAGCTGGAACTAGAAGAGAACAGAGAAAAGCTAAAGGAGCCA
GTGCATGGTGCATACTATCAGCCTGACAAAGATTTATGGGTTAATATTCAGAAGCAAGGA
GAAGGGCAATGGACTTATCAGATATATCAGGATGAACATAAAAACCTCAAAACAGGAAAA
TATACTAGGCAAAAGGCCTCCCACACAAATGATATAAGACTATTAGCAGAAGTAATCCAG
AAGGTGTCTCAAGAATCTATAGTTATCTGGGGAAAATTGCCTAAATTTAAGCTGCCAGTT
ACTAAAGAGACTTGGGAAACATGGTGGGCAGACTATTGGCAAGCCACTTGGATTCCAGAA
TGGGAATTTGTCAGCACACCCCCATTGATCAAATTATGGTACCGGTTAGAAAGTGAACCT
ATTATGGGGGCAGAAACATATTATGTAAATGGAGCAGCTAATAGAAATACAAAACTAGGA
AAGGCAGGATATGTTACAGAACAAGGGAAACAAAAGATAATAAAATTAGAGGAGACCACC
AATCAAAAGGCTGAATTAATGGCAATATTATTAGCCTTACAGGATTCCAAGAAAACAGTA
AACATAGTAACAGATTCACAATATGCACTGGGCATCATCTCCTCCCAACCTACACAGAGT
GAATCCCCTATAGTTCAGCAGATAATAGAGGAACTAACAAAAAAGGACCAGGTATATCTT
GCATGGGTTCCTGCTCATAAAGGCATAGGAGGAAATGAAAAAATAGATAAGTTAGTAAGC
AAGGATATTAGAAGAGTCCTATTCCTAGAAGGGATAGACCAGGCACAAGAAGATCATGAA
AAGTATCATAGCAATTGGAGAGCATTAGCTAGTGACTTTGGACTACCACCAGTGGTAGCC
AAGGAAATCATTGCTAATTGTCCTAAATGTCATATAAAAGGGGAAGCAACTCATGGTCAG
GTAGACTACAGTCCAAAAGTATGGCAAATAGATTGCACACATATAGAAGGCAAAGTCATA
ATAGTCGCTGTTCATGTGGCAAGTGGGTTTATAGAAGCAGAAGTGATACCAGCAGAAACG
GGACAAGAAACTGCCTACTTCCTGTTAAAATTAGCTGCAAGATGGCCTGTTAAAATAATA
CATACAGACAACGGGCCTAATTTTACAAGTGCAACCATGAAGGCTGCATGTTGGTGGACC
AACATAAAACATGAGTTTGGAATACCATATAATCCACAGAGTCAAGGAGTAGTAGAAGCC
ATGAATAAGGAATTAAAATCAATTATACAGCAAGTGAGGGATCAAGCAGAACACTTAAGA
ACAGCAGTACAAATGGCAGTATTTGTTCACAATTATAAAAGAAAAGGGGGGATTGGGGGG
TACACTGCAGGAGAAAGGATAATAGACATGTTAGCATCACAAATACAAACAACAGAATTA
CAAAAACAAATTTTTAAAATTCAAAAATTTCAGGTCTATTACAGAGACAGCAGAGATCCT
ATTTGGAAAGGACCGGCACAGCTCCTGTGGAAAGGTGAAGGAGCAGTAGTCATACAAGAT
AAAGGAGACATTAAGGTAGTACCAAGAAGGAAAGCAAAAATAATTAGACATTATGGAAAA
CAGATGGCAGGTACTGATAGTATGGCAAGTGGACAGACAGAAAGTGAAAACGTGGAACAG
CCTGGTGAAATACCATAAATACAGATCTAGGAAGACCAAGGACTGGCATTACAGACACCA
TTTTCAATCCAGAAATCCAAGAGTCAGTTCAGGTGTATATATTCCAGTAGAGAGAGCTTG
GATAGTAGTGACCACCTATTGGGGATTGATGCCAGGGGAAAGAGATGAACATTTGGGACA
TGGGGTTAGTATAGAATGGCAGTACAAGAACTATGCAACACAGATTGACCCTGAAACAGC
AGACAGGATAATACATCAACATTATTTTACCTGTTTTACAGACTCAGCAATCAGGAAAGC
CATCCTAGGGCAGAGAGTACTGACCAAGTGTGAATACTCTGCAGGACATAGTCAGGTAGG
GACACTGCAACTATTAGCTCTAAGAGTAGTAGTAAAAGAAAAAAGGAATAAGCCTCCCCT
ACCCAGTGTCCAGAAACTAACAGAAGATAGATGGAACAGGCACCTGAAGATCAGGGACCA
CCTAGGGAACCATTTAATGAATAGGCACTAGAGACCCTAGAAGATCTAAAAGCAGAAGCA
GTAAGACATTTCCCTAGGCCTTGGCTACACGCGTTGGGACAATACATTTATGAGACTTAT
GGGGACACTTGGGTAGGAGTTATGGCAATTATGAGAATATTACAACAACTGCTATTTACC
CATTTTAGAATTGGATGCCAACATAGTAGAATAGGAATTAACCCATCTAACACAAGAGGA
AGAGGAAGAAGAAATGGATCCAGTAGATCCTGAGATGCCCCCTTGGCATCACCCTGGAAG
TCAACCCCAAACCCCTTGTAATAAGTGCTATTGCAAAAAATGCTGCTATCATTGCTATGT
TTGTTTCACAAGCAAGGGTTTGGGAATCTCCTATGGCAGGAAGAAGCGACGACGTCCAAC
CGCTGCTGCACGCCATCCGGATAATAAAGATCCTGTACCAGAGCAGTAAGTAACGCTAAT
GCAGCATAGGGATCTGATAACATTAATAATTATTAGTGCTTTGCTGCTTATAAATATAAT
TCTATGGATGTTTATTCTTAAACAATGTATAGAACAAAAGAAACAAAGTAGAAGAGAAAG
AGAAATAATTGAAAGGTTAAGAAGAATAAGAAAAATTCAGGATGATAGTGACTATGAGAG
TAATGGAGAAGAGGAACAGGAAGTTAGGGACCTTGTACATAGTCATGGCTTTGATAATCC
CATGTTTGAGCCATGACCAGCTGTATGCAACAGTCTTTGCTGGGGTACCTGTATGGGAAG
ATGCAGCCCCAGTATTATTCTGTGCTTCAGATGTTAACCTAACAAGCACTGAGCAGCATA
ATATTTGGGCATCACAAGCCTGTGTTCCCACAGATCCCACTCCATATGAATATCCACTAA
CAAATGTGACAGATAACTTCAATGTATGGAAAAATTACATGGTAGAACAAATGCAGGAAG
ACATTATTAGCTTATGGGAACAGAGTTTAAAACCTTGTGTTCAAATGACTTTCCTGTGTG
TGCAAATGAATTGTACAAACGTAAACGGAACAAACGCAAACGGAACCAGGAAAGAGCAAG
AGCAACTTATGAAACAGTGTGAGTTTAATGTGACCACAGTTCTCAAGGACAAAAAGGAGA
AAAAACAGGCTCTATTCTATGTATCAGATTTGAGTAAACTAGAAGGAAACAACACAAGCG
ACACAATGTATACATTAATTAATTGTAATTCCACAACCATTAAGCAAGCCTGTCCAAAGG
TAACTTTTGAGCCAATTCCAATACACTATTGTGCTCCAGCAGGATATGCCATCTTTCAGT
GTAACAGCCCAGAATTTAATGGAACAGGTGAATGCAGCAACATTACAGTAGTTACTTGCA
CGCTTGGCATTAGGCCAACAGTAAGTACTCAACTAGTATTAAATGGGACACTCTCTAAAG
AAAAAATAAGGATTATGGGAAAAAATATTTCAGACAGTGCAAAAAATATCATAGTGACCC
TGAATTCTACTGTAAACATGACCTGTGAGAGACCATGGAATCAGACAGTACAAGAGATAA
GAATAGGTCCAATGGCCTGGTACAGCATGGGCATAATCAGAGAGGAAAAATCCTCAAACC
TCTCAAGGTTAGCCTATTGCAAGTATAATATCACTGACTGGGAAAAAGCCTTAAAACAAG
TAGCTGAAAGGTACTTAGAACTTGTAAATTATACAGATGGGAATGCTAGCATGACATTCA
AGGAAACCTCTGGTGGAGATCCAGAAATAACCCAATTGCATTTTAACTGTCATGGAGAGT
TCTTCTATTGTAACACATCTGGGATGTTTAATTATACTTTCTCATGTAAAGGAACCAACT
GCACTACTAACCAAAGTAGTAATGAAACTAGTATACCTTGCAGAATAAAACAGATAGTAA
GGTCATGGATGAGGGGAGAGTCGGGACTCTATGCACCTCCCATCAAAGGTAATCTAACAT
GTAGATCACGAATTACTGGAATGATTCTACAAATAGATATGCCATGGAATAAAAGCGAAG
CAAACGTTACATTTAGACCAGTAGGGGGAGATATGAAAGACATATGGAGAACTGAATTGT
TCAAATACAAAGTAGTGGAAATAAAACCTTTTAGTGTGGCACCTACAAAAATTGCAAGGC
CAGTCATAGGCACTGACACTCATAGAGAAAAAAGAGCAGTAGGATTGGGAATGCTATTCT
TGGGGGTTCTAAGTGCAGCAGGTAGCACTATGGGCGCAACGGCAACAGCGTTGACGGTAC
AGACCCACACTTTGATAAAGGGTATAGTGCAACAGCAGGACAACCTGCTAAGAGCAATAC
AGGCCCAGCAGCAATTGCTGAGACTATCTGTATGGGGTATCAGACAACTCCGAGCTCGCC
TGCTAGCCTTAGAAACCTTAATACAGAATCAGCAACTCCTAAACCTATGGGGTTGTAAGG
GAAGGCTAATCTGTTACACATCAGTAAAATGGAACGATACATGGACAAAAACTGGCACTA
ATCTAAGTACAATTTGGGAAAACCTAACATGGCAGCAATGGGATCAGCAGATAGACAACA
TAAGCTACGTTATATATGATGAAATACAAAAAGCACAAGTACAGCAGGAACAAAATGAGA
AGAAGTTGCTGGAGTTAGATGAATGGGCTTCGCTTTGGAATTGGCTTGACATAACTAAAT
GGTTGTGGTATATAAAAATAGCAATAATCATAGTAGGAGCACTAATAGGTGTAAGAATTG
TCATAATAATAATTAATCTAGTGAGAAACATTAGGCAGGGATATCAACCCCTCTCATTTC
AGATCCCCATCCATCACCAATCGGAAGCAGAAGCGCCAGGAGGAACAGGAGAAGGAGGTG
GAGAAGGAGACAGGCCCAAATTGACACGCTTGCCACAAGGATTCTTGCTACAGTTGTACA
CGGACCTCAGGACAATAATCTTGTGGAGTTACCACCTATTGAGCAACTTAGCATCAGGGA
TCCAGACGGTGATCAGCCATCTGGGACTTGGTCTGTGGATCCTAGGGCAGAAGATAATTG
ATGCTTGCAGAATTTGTACAGCTGTAGTACAATACTGGCTACAAGAATTGCAGAGTAGTG
CTACAAACCTATTAGATACCCTTGCAGTGGCAGTTGCCAATTGGACTGACAGCATATTCT
TAGGGATACAAAGGATAGGAAGAGGAATTCTTAACATTCCAAGGAGAATTAGACAAGGCT
TAGAACAGATTTTATTGTAACATGGAAAATGCATTGAGAAAAAGCAGATTTGAAGGATGG
CCAGCCATAAGAGAAAGAATGAGAAAAACTTCCCCTGAGCCTGAACCATGTGCACCTGGA
GTAGGACAAGTCTCCAGGGACTTAGCAGCTAGAGGAGGGATACCAAGTTCCCATACTCCT
CAAAACAATGCAGCCCTTGCATTCCTAGAAAGCCACCAAAATGAAGAAGTAGGTTTCCCA
GTAAGACCTCAAGTGCCTCCAAGGCCAATGACCTTTAAAGCAGCATTTGACCTCAGCTTC
TTTTTAAAAGAAAAGGGAGGACTGGATGGGTTAATTTACTCCCCTGCGAGAGCAGAGATC
CTGGATCTTTGGATACATCACACTCAGGGATTCTTCCCTGATTGGCAGAACTACACACCA
GGACCAGGAACTAGATTCCCACTGACATTTGGGTGGTTATTTAAGCTAGTACCAGTGTCA
GAAGCTGAGGCAGAAGAACTAGGAAATAAGTGTGAGAGAGCTAAACTCCTGCATCCAGCT
TGCAACCATGGCTTTGGGGATCCACACGGAGAAATACTGAAATGGCAGTTTGATAGCTCA
CTAGGCCGCACCCATGTTGCTATGATAACCCACCCAGATCTCTTCCACAAGGACTAAAAC
TGCTGACCTAAAGAAGATGGCTGCCGCTGTGGGACTTTCCAACAGAGACTGCTGACACTG
CGGGGACTTTCCAGGGTGGGAGGGATATGGGCGGTTCGGGGAGTGGCTAACCCTCAGATG
CTGCATATAAGCAGCCGCTTTCTGCTTGTAAAGGGTCTCGGTTAGAGAACCAGGTCTGAG
CCCGGGAGCTCCCTGGCCTCTAGCTGAACCCGCTGCTTAACGCTCAATAAAGCTTGCCTT
GAGTGAGAAGCAGTGTGTGCTCATCTGTTCAACCCTGGTATCTAGAGATCCCTCAGATCA
CGTAGACTGAAGCAGAAAATCTCTAGCA
>O.CM.1991.MVP5180.L20571
CTGGATGGGTTAATTTACTCCCATAAGAGAGCAGAAATCCTGGATCTCTGGATATATCAC
ACTCAGGGATTCTTCCCTGATTGGCAGTGTTACACACCGGGACCAGGACCTAGATTCCCA
CTGACATTTGGATGGTTGTTTAAACTGGTACCAGTGTCAGCAGAAGAGGCAGAGAGACTG
GGTAATACAAATGAAGATGCTAGTCTTCTACATCCAGCTTGTAATCATGGAGCTGAGGAT
GCACACGGGGAGATACTAAAATGGCAGTTTGATAGATCATTAGGCTTAACACATATAGCC
CTGCAAAAGCACCCAGAGCTCTTCCCCAAGTAACTGACACTGCGGGACTTTCCAGACTGC
TGACACTGCGGGGACTTTCCAGCGTGGGAGGGATAAGGGGCGGTTCGGGGAGTGGCTAAC
CCTCAGATGCTGCATATAAGCAGCTGCTTTCCGCTTGTACCGGGTCTTAGTTAGAGGACC
AGGTCTGAGCCCGGGAGCTCCCTGGCCTCTAGCTGAACCCGCTGCTTAACGCTCAATAAA
GCTTGCCTTGAGTGAGAAGCAGTGTGTGCTCATCTGTTCAACCCTGGTGTCTAGAGATCC
CTCAGATCACTTAGACTGAAGCAGAAAATCTCTAGCAGTGGCGCCCGAACAGGGACGCGA
AAGTGAAAGTGGAACCAGGGAAGAAAACCTCCGACGCAACGGGCTCGGCTTAGCGGAGTG
CACCTGCTAAGAGGCGAGAGGAACTCACAAGAGGGTGAGTAAATTTGCTGGCGGTGGCCA
GACCTAGGGGAAGGGCGAAGTCCCTAGGGGAGGAAGATGGGTGCGAGAGCGTCTGTGTTG
ACAGGGAGTAAATTGGATGCATGGGAACGAATTAGGTTAAGGCCAGGATCTAAAAAGGCA
TATAGGCTAAAACATTTAGTATGGGCAAGCAGGGAGCTGGAAAGATACGCATGTAATCCT
GGTCTATTAGAAACTGCAGAAGGTACTGAGCAACTGCTACAGCAGTTAGAGCCAGCTCTC
AAGACAGGGTCAGAGGACCTGAAATCTCTCTGGAACGCAATAGCAGTACTCTGGTGCGTT
CACAACAGATTTGACATCCGAGATACACAGCAGGCAATACAAAAGTTAAAGGAAGTAATG
GCAAGCAGGAAGTCTGCAGAGGCCGCTAAGGAAGAAACAAGCCCTAGGCAGACAAGTCAA
AATTACCCTATAGTAACAAATGCACAGGGACAAATGGTACATCAAGCCATCTCCCCCAGG
ACTTTAAATGCATGGGTAAAGGCAGTAGAAGAGAAGGCCTTTAACCCTGAAATTATTCCT
ATGTTTATGGCATTATCAGAAGGGGCTGTCCCCTATGATATCAATACCATGCTGAATGCC
ATAGGGGGACACCAAGGGGCTTTACAAGTGTTGAAGGAAGTAATCAATGAGGAAGCAGCA
GAATGGGATAGAACTCATCCACCAGCAATGGGGCCGTTACCACCAGGGCAGATAAGGGAA
CCAACAGGAAGTGACATTGCTGGAACAACTAGCACACAGCAAGAGCAAATTATATGGACT
ACTAGAGGGGCTAACTCTATCCCAGTAGGAGACATCTATAGAAAATGGATAGTGCTAGGA
CTAAACAAAATGGTAAAAATGTACAGTCCAGTGAGCATCTTAGATATTAGGCAGGGACCA
AAAGAACCATTCAGAGATTATGTAGATCGGTTTTACAAAACATTAAGAGCTGAGCAAGCT
ACTCAAGAAGTAAAGAATTGGATGACAGAAACCTTGCTTGTTCAGAATTCAAACCCAGAT
TGTAAACAAATTCTGAAAGCATTAGGACCAGAAGCTACTTTAGAAGAAATGATGGTAGCC
TGTCAAGGAGTAGGAGGGCCAACTCACAAGGCAAAAATACTAGCAGAAGCAATGGCTTCT
GCCCAGCAAGATTTAAAAGGAGGATACACAGCAGTATTCATGCAAAGAGGGCAGAATCCA
AATAGAAAAGGGCCCATAAAATGCTTCAATTGTGGAAAAGAGGGACATATAGCAAAAAAC
TGTCGAGCACCTAGAAAAAGGGGTTGCTGGAAATGTGGACAGGAAGGTCACCAAATGAAA
GATTGCAAAAATGGAAGACAGGCAAATTTTTTAGGGAAGTACTGGCCTCCGGGGGGCACG
AGGCCAGGCAATTATGTGCAGAAACAAGTGTCCCCATCAGCCCCACCAATGGAGGAGGCA
GTGAAGGAACAAGAGAATCAGAGTCAGAAGGGGGATCAGGAAGAGCTGTACCCATTTGCC
TCCCTCAAATCCCTCTTTGGGACAGACCAATAGTCACAGCAAAGGTTGGGGGTCATCTAT
GTGAGGCTTTACTGGATACAGGGGCAGATGATACAGTATTAAATAACATACAATTAGAAG
GAAGATGGACACCAAAAATGATAGGGGGTATAGGAGGCTTTATAAAAGTAAAAGAGTATA
ACAATGTGACAGTAGAAGTACAAGGAAAGGAAGTACAGGGAACAGTATTGGTGGGACCTA
CTCCTGTTAATATTCTTGGGAGAAACATATTGACAGGATTAGGATGTACACTAAATTTCC
CTATAAGTCCCATAGCCCCAGTGCCAGTAAAGCTAAAACCAGGAATGGATGGACCAAAAG
TAAAACAATGGCCCCTATCTAGAGAGAAAATAGAAGCACTAACTGCAATATGTCAAGAAA
TGGAACAGGAAGGAAAAATCTCAAGAATAGGACCTGAAAATCCTTATAATACACCTATTT
TTGCTATAAAAAAGAAAGATAGCACTAAGTGGAGAAAATTGGTAGACTTCAGAGAATTAA
ATAAAAGAACACAAGATTTCTGGGAGGTGCAATTAGGTATTCCACATCCAGGGGGTTTAA
AGCAAAGGCAATCTGTTACAGTCTTAGATGTAGGAGATGCTTATTTCTCATGCCCTTTAG
ATCCAGACTTTAGAAAATACACTGCCTTCACTATTCCTAGTGTGAACAATGAGACCCCAG
GAGTAAGATACCAGTACAATGTCCTCCCGCAAGGGTGGAAAGGTTCACCAGCCATATTTC
AGAGTTCAATGACAAAGATTCTAGATCCATTTAGAAAAAGCAACCCAGAAGTAGAAATTT
ATCAGTACATAGATGACTTATATGTAGGATCAGATTTACCATTGGCAGAACATAGAAAGA
GGGTCGAATTGCTTAGGGAACATTTATATCAGTGGGGATTTACTACCCCTGATAAAAAGC
ATCAGAAGGAACCTCCCTTTTTATGGATGGGATATGAGCTCCACCCAGACAAGTGGACAG
TACAGCCCATCCAATTGCCTGACAAAGAAGTGTGGACAGTAAATGATATACAAAAATTAG
TAGGAAAATTAAATTGGGCAAGTCAAATCTATCAAGGAATTAGAGTAAAAGAATTGTGCA
AGTTAATCAGAGGAACCAAATCATTGACAGAGGTAGTACCTTTAAGTAAAGAGGCAGAAC
TAGAATTAGAAGAAAACAGAGAAAAGCTAAAAGAGCCAGTACATGGAGTATATTACCAGC
CTGACAAAGACTTGTGGGTTAGTATTCAGAAGCATGGAGAAGGGCAATGGACTTACCAGG
TATATCAGGATGAACATAAGAACCTTAAAACAGGAAAATATGCTAGGCAAAAGGCCTCCC
ACACAAATGATATAAGACAATTGGCAGAAGTAGTCCAGAAGGTGTCTCAAGAAGCTATAG
TTATATGGGGGAAATTACCTAAATTCAGGCTGCCAGTTACTAGAGAAACTTGGGAAACTT
GGTGGGCAGAATATTGGCAGGCCACCTGGATTCCTGAATGGGAATTTGTCAGCACACCCC
CATTGATCAAATTATGGTACCAGTTAGAAACAGAACCTATTGTAGGGGCAGAAACCTTTT
ATGTAGATGGAGCAGCTAATAGGAATACAAAACTAGGAAAGGCGGGATATGTTACAGAAC
AAGGAAAACAGAACATAATAAAGTTAGAAGAGACAACCAATCAAAAGGCTGAATTAATGG
CTGTATTAATAGCCTTGCAGGATTCCAAGGAGCAAGTAAACATAGTAACAGACTCACAAT
ATGTATTGGGCATCATATCCTCCCAACCAACACAGAGTGACTCCCCTATAGTTCAGCAGA
TAATAGAGGAACTAACAAAAAAGGAACGAGTGTATCTTACATGGGTTCCTGCTCACAAAG
GCATAGGAGGAAATGAAAAAATAGATAAATTAGTAAGCAAAGACATTAGAAGAGTCCTGT
TCCTGGAAGGAATAGATCAGGCACAAGAAGATCATGAAAAATATCATAGTAATTGGAGAG
CATTAGCTAGTGACTTTGGATTACCACCAATAGTAGCCAAGGAAATCATTGCTAGTTGTC
CTAAATGCCATATAAAAGGGGAAGCAACGCATGGTCAAGTAGACTACAGCCCAGAGATAT
GGCAAATGGATTGTACACATTTAGAAGGCAAAATCATAATAGTTGCTGTCCATGTAGCAA
GTGACTTTATAGAAGCAGAGGTGATACCAGCAGAAACAGGACAGGAAACTGCCTATTTCC
TGTTAAAATTAGCAGCAAGATGGCCTGTCAAAGTAATACATACAGACAATGGACCTAATT
TTACAAGTGCAGCCATGAAAGCTGCATGTTGGTGGACAGGCATACAACATGAGTTTGGGA
TACCATATAATCCACAAAGTCAAGGAGTAGTAGAAGCCATGAATAAAGAATTAAAATCTA
TTATACAGCAGGTGAGGGACCAAGCAGAGCATTTAAAAACAGCAGTACAAATGGCAGTCT
TTGTTCACAATTTTAAAAGAAAAGGGGGGATTGGGGGGTACACTGCAGGGGAGAGACTAA
TAGACATACTAGCATCACAAATACAAACAACAGAACTACAAAAACAAATTTTAAAAATCA
ACAATTTTCGGGTCTATTACAGAGATAGCAGAGACCCTATTTGGAAAGGACCGGCACAAC
TCCTGTGGAAAGGTGAGGGGGCAGTAGTCATACAAGATAAAGGAGACATTAAAGTGGTAC
CAAGAAGAAAGGCAAAAATAATCAGAGATTATGGAAAACAGATGGCAGGTACTGATAGTA
TGGCAAATAGACAGACAGAAAGTGAAAGCATGGAACAGCCTGGTGAAATACCATAAATAC
ATGTCTAAGAAGGCCGCGAACTGGCGTTATAGGCATCATTATGAATCCAGGAATCCAAAA
GTCAGTTCGGCGGTGTATATTCCAGTAGCAGAAGCTGATATAGTGGTCACCACATATTGG
GGATTAATGCCAGGGGAAAGAGAGGAACACTTGGGACATGGGGTTAGTATAGAATGGCAA
TACAAGGAGTATAAAACACAGATTGATCCTGAAACAGCAGACAGGATGATACATCTGCAT
TATTTCACATGTTTTACAGAATCAGCAATCAGGAAGGCCATTCTAGGGCAGAGAGTGCTG
ACCAAGTGTGAATACCTGGCAGGACATAGTCAGGTAGGGACACTACAATTCTTAGCCTTG
AAAGCAGTAGTGAAAGTAAAAAGAAATAAGCCTCCCCTACCCAGTGTCCAGAGATTAACA
GAAGATAGATGGAACAAGCCCTGGAAAATCAGGGACCAGCTAGGGAGCCATTCAATGAAT
GGACACTAGAGCTCCTGGAAGAGCTGAAAGAAGAAGCAGTAAGACATTTCCCTAGGCCTT
GGTTACAAGCCTGTGGGCAGTACATTTATGAGACTTATGGAGACACTTGGGAAGGAGTTA
TGGCAATTATAAGAATCTTACAACAACTACTGTTTACCCATTATAGAATTGGATGCCAAC
ATAGTAGAATAGGAATTCTCCCATCTAACACAAGAGGAAGAGGAAGAAGAAATGGATCCA
GTAGATCCTGAGATGCCCCCTTGGCATCACCCTGGGAGCAAGCCCCAAACCCCTTGTAAT
AATTGCTATTGCAAAAGATGCTGCTATCATTGCTATGTTTGTTTCACAAAGAAGGGTTTG
GGAATCTCCCATGGCAGGAAGAAGCGAAGAAGACCAGCAGCTGCTGCAAGCTATCCAGAT
AATAAAGATCCTGTACCAGAGCAGTAAGTAACGCTGATGCATCAAGAGAACCTGCTAGCC
TTAATAGCTTTAAGTGCTTTGTGTCTTATAAATGTACTTATATGGTTGTTTAACCTTAGA
ATTTATTTAGTGCAAAGAAAACAAGATAGAAGGGAGCAGGAAATACTTGAAAGATTAAGG
AGAATAAAGGAAATCAGGGATGACAGTGACTATGAAAGTAATGAAGAAGAACAACAGGAA
GTCATGGAGCTTATACATAGCCATGGCTTTGCTAATCCCATGTTTGAGTTATAGTAAACA
ATTGTATGCCACAGTTTATTCTGGGGTACCTGTATGGGAAGAGGCAGCACCAGTACTATT
CTGTGCTTCAGATGCTAACCTAACAAGCACTGAACAGCATAATATTTGGGCATCACAAGC
CTGCGTTCCTACAGATCCCAATCCACATGAATTTCCACTAGGCAATGTGACAGATAACTT
TGATATATGGAAAAATTACATGGTGGACCAAATGCATGAAGACATCATTAGTTTGTGGGA
ACAGAGTTTAAAGCCTTGTGAGAAAATGACTTTCTTATGTGTACAAATGAACTGTGTAGA
TCTGCAAACAAATAAAACAGGCCTATTAAATGAGACAATAAATGAGATGAGAAATTGTAG
TTTTAATGTAACTACAGTCCTCACAGACAAAAAGGAGCAAAAACAGGCTCTATTCTATGT
ATCAGATCTGAGTAAGGTTAATGACTCAAATGCAGTAAATGGAACAACATATATGTTAAC
TAATTGTAACTCCACAATTATCAAGCAGGCCTGTCCGAAGGTAAGTTTTGAGCCCATTCC
CATACACTATTGTGCTCCAACAGGATATGCCATCTTTAAGTGTAATGACACAGACTTTAA
TGGAACAGGCCTATGCCACAATATTTCAGTGGTTACTTGTACACATGGCATCAAGCCAAC
AGTAAGTACTCAACTAATACTGAATGGGACACTCTCTAGAGAAAAGATAAGAATTATGGG
AAAAAATATTACAGAATCAGCAAAGAATATCATAGTAACCCTAAACACTCCTATAAACAT
GACCTGCATAAGAGAAGGAATTGCAGAGGTACAAGATATATATACAGGTCCAATGAGATG
GCGCAGTATGACACTTAAAAGAAGTAACAATACATCACCAAGATCAAGGGTAGCTTATTG
TACATATAATAAGACTGTATGGGAAAATGCCCTACAACAAACAGCTATAAGGTATTTAAA
TCTTGTAAACCAAACAGAGAATGTTACCATAATATTCAGCAGAACTAGTGGTGGAGATGC
AGAAGTAAGCCATTTACATTTTAACTGTCATGGAGAATTCTTTTATTGTAACACATCTGG
GATGTTTAACTATACTTTTATCAACTGTACAAAGTCCGGATGCCAGGAGATCAAAGGGAG
CAATGAGACCAATAAAAATGGTACTATACCTTGCAAGTTAAGACAGCTAGTAAGATCATG
GATGAAGGGAGAGTCGAGAATCTATGCACCTCCCATCCCCGGCAACTTAACATGTCATTC
CAACATAACTGGAATGATTCTACAGTTAGATCAACCATGGAATTCCACAGGTGAAAATAC
ACTTAGACCAGTAGGGGGAGATATGAAAGATATATGGAGAACTAAATTGTACAACTACAA
AGTAGTACAGATAAAACCTTTTAGTGTAGCACCTACAAAAATGTCAAGACCAATAATAAA
CATTCACACCCCTCACAGGGAAAAAAGAGCAGTAGGATTGGGAATGCTATTCTTGGGGGT
GCTAAGTGCAGCAGGTAGCACTATGGGCGCAGCGGCAACAGCGCTGACGGTACGGACCCA
CAGTGTACTGAAGGGTATAGTGCAACAGCAGGACAACCTGCTGAGAGCGATACAGGCCCA
GCAACACTTGCTGAGGTTATCTGTATGGGGTATTAGACAACTCCGAGCTCGCCTGCAAGC
CTTAGAAACCCTTATACAGAATCAGCAACGCCTAAACCTATGGGGCTGTAAAGGAAAACT
AATCTGTTACACATCAGTAAAATGGAACACATCATGGTCAGGAAGATATAATGATGACAG
TATTTGGGACAACCTTACATGGCAGCAATGGGACCAACACATAAACAATGTAAGCTCCAT
TATATATGATGAAATACAAGCAGCACAAGACCAACAGGAAAAGAATGTAAAAGCATTGTT
GGAGCTAGATGAATGGGCCTCTCTTTGGAATTGGTTTGACATAACTAAATGGTTGTGGTA
TATAAAAATAGCTATAATCATAGTGGGAGCACTAATAGGTATAAGAGTTATTATGATAAT
ACTTAATCTAGTGAAGAACATTAGGCAGGGATATCAACCCCTCTCGTTGCAGATCCCTGT
CCCACACCGGCAGGAAGCAGAAACGCCAGGAAGAACAGGAGAAGAAGGTGGAGAAGGAGA
CAGGCCCAAGTGGACAGCCTTGCCACCAGGATTCTTGCAACAGTTGTACACGGATCTCAG
GACAATAATCTTGTGGACTTACCACCTCTTGAGCAACTTAATATCAGGGATCCGGAGGCT
GATCGACTACCTGGGACTGGGACTGTGGATCCTGGGACAAAAGACAATTGAAGCTTGTAG
ACTTTGTGGAGCTGTAATGCAATATTGGCTACAAGAATTGAAAAATAGTGCTACAAACCT
GCTTGATACTATTGCAGTGTCAGTTGCCAATTGGACTGACGGCATCATCTTAGGTCTACA
AAGAATAGGACAAGGATTCCTTCACATCCCAAGAAGAATTAGACAAGGTGCAGAAAGAAT
CTTAGTGTAACATGGGGAATGCATGGAGCAAAAGCAAATTTGCAGGATGGTCAGAAGTAA
GAGATAGAATGAGACGATCCTCCTCTGATCCTCAACAACCATGTGCACCTGGAGTAGGAG
CTGTCTCCAGGGAGTTAGCAACTAGAGGGGGAATATCAAGTTCCCACACTCCTCAAAACA
ATGCAGCCCTTGCATTCCTAGACAGCCACAAAGATGAGGATGTAGGCTTCCCAGTAAGAC
CTCAAGTGCCTCTAAGGCCAATGACCTTTAAAGCAGCCTTTGACCTCAGCTTCTTTTTAA
AAGAAAAGGGAGGACTGGATGGGTTAATTTACTCCCATAAGAGAGCAGAAATCCTGGATC
TCTGGATATATCACACTCAGGGATTCTTCCCTGATTGGCAGTGTTACACACCGGGACCAG
GACCTAGATTCCCACTGACATTTGGATGGTTGTTTAAACTGGTACCAGTGTCAGCAGAAG
AGGCAGAGAGACTGGGTAATACAAATGAAGATGCTAGTCTTCTACATCCAGCTTGTAATC
ATGGAGCTGAGGATGCACACGGGGAGATACTAAAATGGCAGTTTGATAGATCATTAGGCT
TAACACATATAGCCCTGCAAAAGCACCCAGAGCTCTTCCCCAAGTAACTGACACTGCGGG
ACTTTCCAGACTGCTGACACTGCGGGGACTTTCCAGCGTGGGAGGGATAAGGGGCGGTTC
GGGGAGTGGCTAACCCTCAGATGCTGCATATAAGCAGCTGCTTTCCGCTTGTACCGGGTC
TTAGTTAGAGGACCAGGTCTGAGCCCGGGAGCTCCCTGGCCTCTAGCTGAACCCGCTGCT
TAACGCTCAATAAAGCTTGCCTTGAGTGAGAAGCAGTGTGTGCTCATCTGTTCAACCCTG
GTGTCTAGAGATC
>O.CM.1994.BCF06.AB485666
TGGATGGGTTAATTTACTCCCATAAGAGAGCAGAGATCCTGGATCTTTGGGTACATCACA
CTCAGGGATTCTTCCCTGATTGGCAAAACTACACACCGGGACCAGGACCTAGATACCCAC
TGACATTTGGATGGTTATTTAAGCTAGTGCCAGTGTCAGCAGAGGAGGCAGAGAGACTGG
GTAATACAAATGAGGATGCTAGCCTTTTACATCCAGCTTGTAATTATGGTTATGAGGATG
AACACAAGGAAATACTAAAATGGCAGTTTGATAGATCATTAGGCCTCACACATGTAGCTC
TGCAAAAGCACCCAGAGCTCTTCCCCAAATAACTAAGACTGCTAACATGAAGATTGCTGA
CACTGCGGGACTTTCCAAACTGCTGACACTGTGGGGACTTTCCAGCGTGGGAGGGATAAG
GGGCGGTTCGGGGAGTGGCTAACCCTCAGATGCTGCATATAAGCAGCTGCTTTCTGCTTG
TACCGGGTCTCGGTTAGAGAACCAGGTCTGAGCCCGGGAGCTCCCTGGCCTCTAGCTGAA
CCCGCTGCTTAACGCTCAATAAAGCTTGCCTTGAGTGAGAAGCAGTGTGTGCTCATCTGT
TCAACCCTGGTATCTAGAGATCCCTCAGATCACTTAGACTGAAGCAGAAAATCTCTAGCA
GTGGCGCCCGAACAGGGACTTGAAAGCGAAAGTGGAACCAGGGAAGAAAACCTCCGACGC
AACGGGCTCGGCTTAGCAGAGTGCACCTGCTAAGAGGCGAGAGGAACTCACAAGAGGGTG
AGTAAATTTGCTGGCGGTGGCCAGACCTAGGGGAAGGGCGAAGTCCCTAGGGGAGGAAGA
TGGGTGCGAGAGCGTCTGTGTTGACAGGGAGTAAATTGGATGCATGGGAACGAATTAGGT
TAAGGCCAGGATCTAAAAAGACATATAAGCTAAAACATTTAGTATGGGCAAGCAGGGAGC
TGGAAAATTTCGCATGCGATCCTGGTCTATTAGAATCTGCAGAAGGCAATGAGCAACTGT
TACAGCAGTTAGAACCAGCTCTCAAGACAGGGTCAGAGGACCTAAAATCTCTTTGGAACG
CAATAGCAGTACTCTGGTGCGTTCACAACAGATTTGAGGTTCAAAACACACAGCAGGCAA
TACAAAAGCTAAAAGAAGTAATGGAAAACAGGAAGTCTGCAGATGCCGCTAAGGGGGAAA
CAAGTTCAAAGCAGACAAGTCAAAATTACCCTGTAGTAGCAAATGCGCAGGGACAAATGG
TACATCAAGCCCTCTCCCCCAGGACTTTAAATGCATGGGTAAAGGCAGTAGAAGAAAAGG
CCTTTAACCCTGAAATTATTCCTATGTTTATGGCATTATCAGAAGGAGCTGTTCCCTATG
ATATCAATACCATGCTAAATGCCATAGGAGGACACCAAGGGGCTTTACAAGTGTTGAAGG
AAGTAATCAATGAGGAAGCAGCAGAATGGGATAGAACTCATCCACCAGCAATGGGGCCGT
TACCACCAGGGCAGCTAAGAGATCCAACAGGAAGTGACATTGCTGGAACAACTAGCACAC
AGCAAGAGCAAATTAACTGGATTACTAGACCAAATAACCCTGTCCCTGTAGGAGACATCT
ATAGAAAATGGATAGTGCTAGGATTAAATAAAATGGTAAAGATGTACAGTCCAGTGAGCA
TCTTAGATATTAAGCAGGGACCAAAAGAACCATTTAGAGATTATGTAGATCGGTTCTACA
AAACATTAAGAGCTGAGCAAGCTACTCAGGAAGTAAAAAATTGGATGACAGAAACCTTGC
TTGTTCAGAATTCCAACCCTGATTGTAAACAAATTTTGAAAGCATTAGGACCAGGAGCTA
CCCTAGAAGAGATGATGGTAGCCTGTCAAGGAGTAGGAGGACCAACTCACAAGGCAAAAA
TACTAGCAGAAGCAATGGTTACTGCCCAGCAAGAATTAAAAGGAGGATACACAGCAGTAT
TCATGCAAAGAGGGCAAAATCCAAATAGAAAAGGGCCTATAAAATGTTTCAACTGTGGAA
AAGATGGGCATATAGCAAAGAATTGTCGAGCACCTAGAAGAAGGGGTTGCTGGAAATGTG
GACAGGAAGGTCACCAAATGAAAGATTGCAAAAATGGAAGACAGGCAAATTTTTTAGGGA
AGTACTGGCCTCCAGGGGGCACGAGGCCAGGCAATTATGTGCAGAAACAAGTGTCCCCAT
CAGCTCCACCAATGGAGGAGGAAGTGAAGGAGCTAGAGAAGCAGAGTCAGGGGGGGGAGA
AGGAAGAACTGTACCCGTTTGCCTCCCTCAAATCCCTCTTTGGGACAGACCAATAGTCAC
AGCAAAGGTTGGGGGTCATCTATGTGAGGCTTTACTGGATACAGGGGCAGATGATACAGT
ATTAAATAACATACAATTAGAAGGAAGATGGACACCAAAAATGATAGGGGGTATAGGAGG
CTTTATAAAAGTAAAAGAGTATAACAATGTGACAGTAGAAGTACAAGGAAAAGAAGTACA
GGGAACAGTATTGGTGGGACCTACTCCTGTTAATATTCTTGGAAGAAATATATTGACAGG
ACTAGGATGTACACTAAATTTCCCTATAAGTCCTATAGCCCCAGTACCAGTAAAGCTAAA
ACCAGGAATGGATGGACCAAAAGTAAAACAATGGCCCCTATCTAAAGAGAAAATAGAAGC
ACTAACAGCAATATGTCAAGAAATGGAACAGGAAGGAAAAATTTCAAAGATAGGACCTGA
AAATCCTTATAATACACCTATTTTTGCTATAAAAAAGAAAGATGGCACTAAATGGAGAAA
GTTGGTAGACTTCAGAGAATTAAATAAAAGAACACAAGATTTCTGGGAAGTACAATTAGG
TATCCCACATCCAGGGGGTTTAAAACAAAGACAATCTGTTACAGTCTTAGATGTAGGAGA
TGCTTATTTCTCATGTCCTTTAGATCCAGACTTTAGAAAATACACTGCCTTCACTATTCC
TAGTGTAAACAATGAGACCCCAGGAGTGAGATACCAGTACAATGTCCTCCCGCAAGGGTG
GAAAGGCTCACCAGCCATATTTCAGAGTTCAATGATAAAGATTCTAGAGCCATTTAGGAA
AAGCAACCCAGAAATAGAAATTTATCAGTACATGGATGACTTATATGTAGGGTCAGATTT
ACCATTAACAGAACATAGAAAGAAGGTAGAATTGCTTAGAGAACATTTATATCAGTGGGG
ATTCACTACCCCTGATAAAAAGCATCAGAAAGAACCTCCCTTCCTATGGATGGGATATGA
GCTCCACCCAGACAAGTGGACAGTACAGACCATCCAATTGCCCAACAAGGAAGTGTGGAC
AGTAAATGATATACAGAAATTAGTAGGAAAATTAAATTGGGCAAGTCAAATCTACCAAGG
AATTAGAGTAAAAGAACTGTGCAAGTTAATCAGAGGAACCAAATCATTGACAGAGGTAGT
ACCTTTAAGTAAAGAGGCAGAACTAGAATTAGAAGAGAACAGAGAAAGGCTAAAAGAGCC
AGTACATGGAGTATACTACCAACCTGACAAAGACTTATGGGTTAATATTCAGAAGCATGG
ACAAGGGCAATGGACTTACCAGGTATATCAGGATGAACATAAGAACCTTAAAACAGGAAA
ATATGCTAGGCAAAAAGCCTCCCACACAAATGAGATAAGGCAAATGGCAGAAGTAGTCCA
GAAGGTGTCTCAAGAAGCTATAGTTATATGGGGGAAATTACCTAAATTTAAGCTGCCAGT
TACTAGAGAAACTTGGGAAACTTGGTGGGCGGAATATTGGCAAGCCACCTGGATTCCTGA
ATGGGAATTTGTCAGCACACCCCCATTGATCAAATTATGGTACCAGTTAGAAACAGAACC
TATTGTAGGGGCAGAAACTTATTATGTAGATGGAGCAGCTAATAGAAATACAAAACTAGG
AAAGGCGGGATATGTTACAGAACAAGGAAAACAAAAAGTAATAAAGTTAGAAGAGACAAC
CAATCAAAAGGCTGAACTAATGGCTGTACTAATAGCCTTGCAGGATTCCAAAGAGGCAGT
AAACATAGTAACAGATTCACAATATGTATTGGGTATCATATCCGCCCAACCAACACAGAG
TGACTCCCCTATAGTTCAGCAAATAATAGAAGAATTAACAAAAAAGGAACAAGTGTATCT
TACATGGGTTCCCGCTCACAAAGGCATAGGAGGAAATGAAAAAATAGATAAATTAGTAAG
CCAAGATATTAGAAGGGTCCTGTTCCTAGAAGGAATAGATCAGGCACAAGAAGATCATGA
AAAATATCATAGCAATTGGAGAGCATTAGCTAGTGACTTTGGACTACCACCAGTAGTAGC
CAAGGAAATCATTGCTAGTTGTCCTAAATGCCATATAAAAGGGGAAGCAATGCATGGTCA
AGTAGACTACAGCCCAGAAATATGGCAAATGGATTGCACACATTTAGAAGGCAAAATCAT
AATAGTTGCTGTCCATGTAGCAAGTGGCTTTATAGAAGCAGAGGTGATACCAGCAGAAAC
AGGACAGGAAACTGCCTATTTCCTGTTAAAATTAGCAGCAAGATGGCCTGTCAAAATAAT
ACATACAGACAATGGGCCTAATTTTACAAGTGCAGCCATGAAAGCTGCATGTTGGTGGAC
AGGCATACAACATGAGTTTGGAATACCATATAACCCACAAAGTCAAGGAGTAGTAGAAGC
CATGAATAAAGAATTAAAGTCAATTATACAGCAAGTAAGGGACCAAGCAGAGCATTTAAA
AACAGCAGTACAAATGGCAGTCTTTGTTCACAATTTTAAAAGAAAAGGGGGGATCGGGGG
GTACACTGCAGGGGAAAGATTAATAGACATACTAGCATCACAAATACAAACAACAGAACT
ACAAAAACAAATTTTAAAAATTCAAAATTTTCAGGTCTATTACAGAGATAGCAGAGATCC
TATTTGGAAAGGACCGGCACAACTCCTGTGGAAAGGTGAGGGGGCAGTAGTCATACAAGA
TAAAGGAGACATTAAAGTAGTACCAAGAAGAAAGGCAAAAATAATTAGAAACTATGGAAA
ACAGGTGGCAGGTACTGATAGTGTGGCAAGTAGACAGACAGAGAGTGAAAGCATGGAACA
GCCTGGTGAAACACCATAAGTACATGTCTAAAAAGGCCAACAAATGGCAGTATAGGCATC
ATTATGAGTGCAGAAATCCAAAAGTCAGTTCAGTTGTATATATTCCAGTAGCAGAAGCTG
ATATAATGGTTACCACATATTGGGGATTAATGCCAGGGGAAAGAGAGGAACATTTGGGAC
ATGGAGTTAGTATAGAATGGCAATACAAGAAGTATAGAACACAGATTGATCCTGAAACAG
CAGACAGGATGATACATCTGCATTATTTCAACTGTTTTACAGAGTCAGCAATCAGGAGGG
CCATTCTAGGGCAGAGAGTGCTGACCAGGTGTGAATACTCTGCAGGACATAGTCAGGTAG
GGACACTGCAATTCTTAGCCTTGAAAGCACTGGTGAAGGTTAAAAGAAACAAACCTCCCC
TACCCAGTGTCCAGAAGTTAACAGAAAATCGATGGAACAAGCCCCAGAAGATCAGGGGCC
AGCTAGGGAGCCATTCAATGAATGAGCACTAGAGCTTCTGGAGGAGCTAAAAGAAGAAGC
AGTAAGACATTTCCCTAGACCTTGGCTACAAGCATGTGGGCAATACATTTATGAGACTTA
TGGAGACACTTGGGAGGGAGTTATGGCAATCATAAGAATCTTACAACAACTAATGTTTAC
CCATTATAGAATTGGATGTCAACATAGTAGGATAGGAATTATCCCATCTAACACAAGAGG
AAGAGGAAGAAGAAATGGATCCAGTAGATCCTGAAATACCTCCTTGGCATCACCCTGGGA
GCAAACCCCAAACCCCTTGTAATAATTGCTATTGCAAACGCTGCTGTTATCACTGCTTTG
TCTGTTTCACAAAGAAGGGTTTGGGAATCTCCCATGGCAGGAAGAAGCGACGAAGACCAG
CAGCTGCTGCAAGCTATCCAGATAATAAAGATCCTGTACCAGAGCAGTAAGTAACGCTGA
TGCATCAAAGGGACCTGCTAGCTATAATAGCTTTAAGTGCTTTGTGTCTTATAAGTATAA
TTGTATGGATAATCAACCTTAGAAATTATTTAGAGCAAAGAAAACAAGATAGAAGGGAGC
AGGAAATACTTGAAAGATTAAGAAGAGTAAGGGAAATCAAGGATGACAGTGACTATGACA
GTAATGGAGAAGAAGAGCAAGAAGTCATGGATCTTATGCATAGCCATGGCTTTGATAATC
CCATGTTTGAGTGGTAGACAATTGTATATCACAGTCTATTCTGGGGTACCTGTATGGGAA
GATGCAACACCAGTACTATTCTGTGCTTCAGATGCTAATTTGACAAGCACTGAAAAGCAT
AATGTTTGGGCATCACAAGCCTGCGTTCCCACAGACCCCACTCCACATGAATATCCACTA
GTCAATGTGACAGATAAATTTGATATATGGAAAAATTACATGGTGGACCAAATGCATGAA
GACATTATTAGTTTATGGGATCAAAGTTTAAAGCCTTGTGTGCAAATGACTTTCTTATGT
GTACAAATGAACTGTACAGAGCTGAGTAATAGCAGTGCATCAAACACAACCGACCTAAGG
ATCGCAGGCCTAGAAGAAATACCCATGAAAAATTGTAGTTTTAATGTAACTACATTCCTC
AATGACAGAAAGGAGAAAAGGCAGGCTCTATTCTATGTATCAGATTTGGTTAAGATTGAC
AACAGCTCAACAATATATAGATTAACTAATTGTAATTCCACAACCATCAGACAAGCCTGT
CCGAAGGTAAGCTTTGAGCCCATCCCCATACATTATTGTGCTCCAGCAGGATATGCCATC
TTTAAGTGTAATAACACAGACTTTAATGGAACAGGCCTATGTCCCAATATTTCAGTGGTT
ACATGTACACATGGCATCAAGCCAACAGTAAGTACTCAATTAATAATGAATGGGACACTC
TCTAGAGGGAAGATAAGAATTATGGGAAGAAATATTACAGACAATACAAAGAATATTGTA
GTAACCCTAAACACTTCTATAAACATGACATGTACGAGAAAAGGAAGAGGTAAAATACAA
AGGATAGCGACAGGTCCACTGCGATGGGTCAGTATGGCAGCTAAAACAGAGTCACAGAAC
ACAGGGTCAAGGATAGCTTATTGTATGTATAACAACACTGAATGGATAAATACCTTAAAA
CAAACAGCTGAAAGATATTTAGAACTAGTAAACAAGACAAGAAATTTAAGCAAGACAAGA
AATTTTAGCATAATATTCAACCACAGTATAAGTGGTGGAGACATAGAAGCAAGCTCTTTA
CATTTTAACTGTCATGGAGAATTCTTTTATTGTGACACATCTCGGCTGTTTAACTATACT
TTTAAGTGTAATGGTTCCCAATGTAATGAGACCAATAAAACTCAGACAAATAAAACTCAG
GATACTATAATACCTTGCAAGATAAGACAGGTAGTAAGATCATGGATAAAGGGAGAGTTA
GGACTCTATGCACCTCCCATCCCAGGTGATCTAACATGTAAATCCAACATAACTGGGATG
ATTTTACAACTAGATACACCCTACAACTCCTCATGTGACAATGTCACATTTAGACCAACA
GGGGGAGATATGAGAGATATATGGAGAACTGAATTGTACAACTACAAAGTAATACAGGTA
AAACCTTTTAGTGTAGCACCTACAAAAATTTCAAGACCAATAATAGGCCTTAACACCACC
CACAGAGGAAAAAGAGCAGTAGGATTGGGAATGCTATTCTTAGGGGTTCTAAGCGCAGCA
GGTAGCACTATGGGCGCAGCGGCAACAACGCTGGCGGTACGGACCCAAGGTGTACTAAAG
GGTATAGTGCAACAGCAGGACAACCTGCTGAGAGCGATACAGGCCCAGCAACATTTGCTG
AGGTTATCTGTATGGGGTATTAGACAACTCCGAGCTCGCCTGCAAGCCTTAGAAACCCTT
ATACAGAATCAGCAACGCCTAAGCCTATGGGGATGTAAAGGAAGGATAATATGTTACACA
TCAGCAAAATGGAACAACACATGGGGAAACTGGACTGACAGTGCTTGGAACAACTTGACA
TGGCAGCAATGGGACCAACAAATAGATGAATATAGCACCACTATATACACTAAAATACAA
GAAGCACAGGACCAACAGGAACAGAATGAAAAGACATTGTTAGAGCTAGATGAATGGGCT
TCTCTTTGGAATTGGTTTGACATAACTAAATGGTTGTGGTATATAAAAATAGCTATAATC
ATAGTAGGAGCACTAATAGGTATAAGAGTTGTCATGATAGTACTTAATCTAGTGAAAAAC
ATTAGGCAGGGATATCAACCCCTCTCGTTGCAGATCCCCATCCCACACCAGGAGGAAGCA
GAAACGCCAGGAAGAACAGGAGAAGAAGGTGGAGGCGTAGACAGGCGCAAGTGGACACCC
TTGCAACCAGGATTCTTACAACTGTTGTACACGGATCTCAGGACAATAATCTTGTGGACT
TACCACCTCTTGAGCAACTTAGCATCAGGGATCCAGAGGTTGATCAGCTACCTGGGACTT
GGACTGTGGATCCTGGGACAAAAGACAATTGAAGCTTGCAGACTTTGTGGAGCTGTAACA
CAATACTGGTTACAAGAATTGCGGGCTAGTGCTACAAATCTGCTTGATACTATTGCAGTG
GCAGTTGGCAATTGGACTGACAGCATCATCTTAGGTATACAAAGAATAGGGCGAGGATTC
CTCAACATCCCAAGAAGAATTAGACAAGGTGCAGAAAGAGCTCTAAATTAACATGGGGAA
TGCATGGAGCAAAAGAAAATTTGCAGGATGGTCAGAAGTAAGACAGAGAATGAGACAATC
CTCCCCTGATCCTCAACCATGTGCACCTGGAGTAGGAGCAGTCTCCAGGGAGCTAGCAGC
TAGAGGGGGAATACCAGATTCCTACACTCCTCAAAACAATGCAGCTCTTGCATTTCTAGA
AAGCCACACAGAAGAGGAGGTAGGTTTCCCAGTAACACCTCAAATGCCTCTAAGGCCAAT
AACCTATAAAGCAGCTTTTGACCTCAGCTTCTTTTTAAAAGAAAAGGGAGGACTGGATGG
GTTAATTTACTCCCATAAGAGAGCAGAGATCCTGGATCTTTGGGTACATCACACTCAGGG
ATTCTTCCCTGATTGGCAAAACTACACACCGGGACCAGGACCTAGATACCCACTGACATT
TGGATGGTTATTTAAGCTAGTGCCAGTGTCAGCAGAGGAGGCAGAGAGACTGGGCAATTC
GAGTGAGGATGCTAGCCTTTTACATCCAGCTTGTAATTATGGTGATGAGGATGAACACAA
GGAAATACTAAAATGGCAGTTTGATAGATCATTAGGCCTCACACATGTAGCTCTGCAAAA
GCACCCAGAGCTCTTCCCCAAATAACTAAGACTGCTAACATGAAGATTGCTGACACTGCG
GGACTTTCCAAACTGCTGACACTGTGGGGACTTTCCAGCGTGGGAGGGATAAGGGGCGGT
TCGGGGAGTGGCTAACCCTCAGATGCTGCATATAAGCAGCTGCTTTCTGCTTGTACCGGG
TCTCGGTTAGAGAACCAGGTCTGAGCCCGGGAGCTCCCTGGCCTCTAGCTGAACCCGCTG
CTTAACGCTCAATAAAGCTTGCCTTGAGTGC
>O.CM.1994.LA50YBF16.KU168293
CTGGATGGGCTAATTTACTCCCATAAAAGAGCAGAAATCCTGGATCTCTGGATATATCAC
ACTCAGGGATTCTTCCCTGACTGGCAGAATTACACACCAGGACCAGGAACTAGATACCCA
CTGACATTTGGATGGCTATTTAAGTTAGTACCAGTGACAGAAGAAGAGGCAAAAAGACTG
GGCAATACGTGTGAAAGGGCTTCGCTCCTACATCCAGCATGTAATCATGGTAGTGAGGAT
CAGCACGGGGAAATGCTAAAATGGCAGTTTGATAGCTCACTAGGCACCACCCATGTAGCC
ATGGTAACTCACCCTGATCTCTTCATCAAGAACTAAAACTGCTAACCTGAAGAAGATTGC
TGACAATGCGGGACTTTCCAGCCTGCTGACACGACAGGGACTTTCCAGCGTGGGAGGGAT
AAGGGGCGGTCCGGGGAGTGGCTAACCCTCAGAAGCTGCATATAAGCAGCTGCTCTTGCT
TGTACTGGGTCTTGGTTAGAGGACCAGGTCTGAGCCCGGGAGCTCCCTGACCTCTAGCTA
AACCCACTGCTTAACGCTCAATAAAGCTTGCCTTGAGTGAGAAGCAGTGTGTGCTCATCT
GTTCAACCCTGGTGTCTAGAGATCCCTCAGAGCACGTAGCCTGAAGCAGAAAATCTCTAG
CAGTGGCGCCCGAACAGGGACTTGAAAGTGAAACCAGGGAAGAAAACCTCCGACGCAACG
GGCTCGGCTTAGCGGAGTGCACCCGCTAAGAGGCGAGAGGAACTCACAAGAGGGTGAGTA
AATTTGCTGGCGGTGGCCAGACCTAGGGGAAGGGCGAAGTCCCTAGGGGAGGAAGATGGG
TGCGAGAGCGTCTGTGTTGACAGGGAGCAAATTGGATGCATGGGAACAAATTAGGTTAAG
GTCAGGATCAAAAAAGAAATATAAACTAAAACATTTAGTATGGGCAAGCAGGGAGCTGGA
AAGATTTGCGTGTAATCCTGATCTGTTAGAAACTGCAGAGGGTAGTGAGCAACTATTGCA
GCAGTTAGAACCAGCTCTCAAGACAGGGTCAGACAGCCTGCAGTCACTCTGGAACACAAT
AGCAGTACTTTGGTGTGTTCACAAAAGATATAAAGTGGAAGACACGCAGCAGGCAATACA
AAAGTTAAAGGAAATAATGGGGAGCAGGAAGTCTGCGGACAATAAGGAAGACACAAGCGC
AAAGCAGACAAGTCAAAATTATCCTATAGTAACAAATGCGCAGGGACAAGCTGTACATCA
GCCCCTCTCCCCCAGAACTTTAAATGCATGGGTAAAGGCAGTAGAAGAAAAGGCCTTTAA
CCCTGAAATTATCCCTATGTTTATGGCACTATCAGAAGGAGCTATTCCCTATGATATCAA
TGTTATGCTAAATGCCATAGGAGGACACCAAGGGGCTTTACAAGTATTAAAAGAAGTAAT
CAATGAGGAAGCAGCAGATTGGGATAGAACTCACCCGCCACCGATAGGACCGTTACCACC
AGGGCAGATAAGGGAACCAGCAGGAAGTGACATTGCTGGAACAACCAGCACACAGCAAGA
GCAAATTCACTGGACCAGCAGGGCAGGTAACCCTATCCCAGTTGGAGACATCTATAGAAA
ATGGATAGTGCTGGGTCTAAACAAAATGGTAAAAATGTACAGTCCAGTGAGCATCTTAGA
TATTAGGCAGGGACCAAAAGAGCCATTTAGAGATTATGTAGATAGGTTCTACAAAACATT
AAGAGCTGAGCAAGCAACTCAGGAAGTAAAAAATTGGATGACAGAAACTCTGCTTGTTCA
GAATTCCAACCCAGATTGCAAACAGATTTTGAAAGCATTAGGACCAGGAGCTACCTTGGA
AGAGATGATGACAGCCTGTCAGGGAGTAGGAGGGCCAACTCATAAGGCAAAAATATTGGC
AGAAGCAATGGCCTCAGCCCAGCAAGATCTAAAAGGAGGATATACAGCAGTATTCATGCA
AAGAGGGCAAAACCAAGGCAGGAAAGGACCTGTAAAATGTTTCAATTGTGGAAAAGAGGG
ACATGTAGCAAGAAATTGTCGAGCACCTAGAAAGAAAGGTTGCTGGAGATGTGGACAGGA
AGGTCACCAAATGAAGGATTGCAGGAATGGAAGACAGGCAAATTTTTTAGGGAAGTACTG
GCCTCCGGGGGGCGAGAGGCCAGGCAATTTTATGCAGAAGCAAATGCCCCCACCAGCCCC
ATCAGCCCCACCAATGGAGGAGGTAGTGAAGGGGCAAGAGAATCAGAATCAGGGGGAGGG
CTCGAACGAACTCTATCCGTTTGCCTCCCTCAAATCCCTCTTTGGGACAGACCAGTAGTC
ACAGCAAAGGTTGGGGGCCATCTATGTGAGGTTTTACTGGATACAGGGGCAGATGATACA
GTATTAAGCAACATACAATTGGAAGGAAAATGGACACCAAAAATGATAGGGGGTATAGGA
GGCTTTATAAAGGTAAAAGAATATAAAGATGTGACAGTAGAAATAGAAGGAAGGAAAGTG
CAGGGGACAGTATTAGTGGGACCTACTCCTGTTAATATTCTTGGAAGAAATATATTGACA
GGATTAGGGTGTACACTGAATTTCCCTATAAGCCCCATAACCCCAGTACCAGTAAAGCTA
AAACCAGGAATGGATGGACCAAAAGTAAAACAATGGCCCCTATCTAGAGAAAAAATAGAA
GCCTTAACTGCAATATGTCAGGAAATGGAGCAAGAAGGAAAAATTTCAAGAATAGGGCCT
GAAAATCCTTATAATACACCTATCTTTGCTATAAAAAAGAAGGATAGTACTAAGTGGAGA
AAATTGGTAGACTTCAGAGAGTTAAACAAGAGAACACAAGACTTTTGGGAAGTACAGTTA
GGTATCCCACATCCAGGGGGTTTAAAGCAAAAGCAATCTGTTACAGTCTTAGATGTAGGA
GATGCTTATTTCTCATGCCCTCTAGATCCAGATTTTAGAAAATACACTGCTTTTACTATT
CCTAGTGTAAACAATGAGACCCCAGGAGTAAGATACCAGTATAATGTCCTCCCGCAAGGG
TGGAAAGGTTCACCAGCTATATTTCAAAGTTCAATGACAAAAATTCTAGATCCATTTAGG
AAAAACAACCCAGAAATAGAAATTTATCAATACATGGATGATTTATATGTAGGATCAGAT
TTACCATTGGGAGAACATAGAAAAAGAGTTGAATTGCTCAGAGAACATTTATATAAATGG
GGATTCACTACCCCTGATAAAAAACATCAAAAGGAACCTCCCTTCATGTGGATGGGGTAT
GAGCTCCACCCAGACAAGTGGACAGTACAGCCGATCCAATTACCTAACAAAGAAGTGTGG
ACTGTAAATGATATACAGAAATTGGTAGGAAAATTAAATTGGGCAAGTCAAATCTATCAA
GGAATTAGAGTAAAGGAATTGTGTAAATTAATCAGAGGAACCAAATCATTGACAGAAGTA
GTACCTTTAAGTAAAGAGGCAGAACTAGAATTAGAAGAAAACAGGGAAAGACTGAAAGAG
CCAGTACATGGTGTATACTATCAACCTGACAAAGACTTATGGGTTAACATTCAGAAGCAA
GGAGAAGGGCAATGGTCTTACCAGGTATACCAGGATGAACATAAGAATCTCAAAACAGGA
AAATATACTAGACAGAAGGCCTCCCACACAAATGAGATAAGACAACTAGCAGAAGTAGTC
CAGAAGGCATCTCAAGAAGCTATAGTCATTTGGGGAAAATTACCTAAATTTAAGCTGCCA
GTCACTAGAGAAACTTGGGAAACATGGTGGGCAGATTATTGGCAAGCCACCTGGATTCCT
GAATGGGAATTTGTCAGCACACCCCCATTGATCAAATTATGGTATCAATTAGAAACTGAA
CCCATTGTAGGGGCAGAAACATTTTATGTAGATGGAGCAGCTAAAAGAGATACAAAATTA
GGGAAGGCAGGCTACGTTACAGAACAAGGAAAACAAAAGATAATACAATTAGAGGAAACT
ACCAATCAGAAGGCTGAATTAATGGCAGTATTGTTAGCCTTACAGGACTCTAAAGAGAAA
GTAAACATAGTAACAGACTCACAATATGTATTGGGCATCATATCCTCCCAACCTACACAG
AGTGACTCCCCTATAGTTCAACAGATAATAGAAGAACTGACAAAAAAGGAGCAAGTATAT
CTCACATGGGTTCCTGCTCACAAAGGCATAGGGGGAAATGAAAAAATAGATAAATTAGTA
AGTAAAGATATTAGAAGAGTCCTATTCCTAGAAGGAATAGACCAGGCGCAGGAAGATCAT
GAAAAGTATCATAGCAATTGGAGAGCATTAGCCAGTGATTTTGGACTACCACCAGTAGTA
GCCAAGGAAATCATTGCTAGTTGTCCTAAATGTCATATAAAAGGGGAACCAATGCATGGT
CAGGTAGACTGTAGTCCAGAAATATGGCAAATGGACTGCACACATTTAGAAGGCAAGATC
ATAATAGTTGCTGTCCATGTAGCAAGTGGATTCATAGAAGCAGAAGTGATACCAGCAGAA
ACAGGACAAGAAACTGCCTATTTCCTGTTAAAATTAGCAGCAAGATGGCCTGTTAAAATC
ATACATACAGATAATGGGCCTAATTTTACAAGTGCGACCATGAAAGCTGCATGTTGGTGG
ACAGGCATACAACATGAGTTTGGAATACCATACAATCCACAAAGTCAAGGAGTAGTAGAA
GCCATGAATAAGGAATTAAAATCAATTATACAACAGGTGAGGGACCAAGCAGAGCACTTA
AAAACAGCAGTACAAATGGCAGTATTTGTTCACAATTTTAAAAGAAAAGGGGGGATTGGG
GGGTACACTGCAGGAGAGAGATTAATAGACATATTAGCATCACAAATACAAACAACAGAA
CTACAAAAACAAATTTTAAAAATTCAAAATTTTCGGGTCTATTACAGAGACAGCAGAGAC
CCTATTTGGAAAGGACCGGCACAGCTCCTGTGGAAAGGTGAGGGAGCAGTAGTCATACAA
GATAAAGGAGAAATTAAGGTAGTACCAAGAAGAAAGGCAAAAATAATTAGGGATTATGGA
AAACAGATGGCAGGTACTGATTGTATGGCAAGTGGACAGACAGAAAGTGAAAACATGGAA
CAGCCTAGTGAAATATCATAAGTACAGGTCTAGGAAGGCCAAGGAATGGTATTATAGACA
TCATTATGAGAATAGAAATCCAAGAATCAGTTCAGGTGTCTATATTCCAGTAGGAGAAGC
CATGATAGTGGTAACCACATATTGGGGATTAATGCCAGGGGAAAGAGATGAGCATCTAGG
ACATGGGGTTAGTATAGAATGGCAGTACAAGAAATATAAAACACAGATTGACCCTGAAAC
AGCAGACAGGATGATACATCTGTATTACTTCACCTGTTTTACAGATTCCGCCATCAGGAA
AGCCTGTCTAGGGCAGAGAGTGCTGACAAGGTGTGAATTCCATAAAGGACATAGTCAGGT
AGGGCCACTACAACTCCTAGCCTTAAGAGTAGTAGTAGGAGAAAAAAGAAGTAGACCTCC
CGTACCCAGTGTCCAGAAGTTAACAGGAGATAGATGGAACAGGTGCCAGGAGATCAAGGA
CCAGCGAGAGAACCATTTGATGAATGGACACTAGAGCTCTTAGAAGAGCTAAAAACAGAA
GCAGTAAGGCATTTTCCTAGGCCTTGGTTACATGGATTGGGACAATACATTTATGAAACT
TATGGAGACACCTGGGCAGGAGTGATGGCTATTATAAGAATCTTACAACAAATACTATTT
ACCCATTATAGAATTGGATGCCAGCATAGTAGGATAGGAATTATCCCATCTAACACAAGA
GAAAGAGGCAGAAGAGATGGATCCAGTAGACCCTGAAATGCCCCCCTGGCATCACCCTGG
AAGTAGCCCCCAGACCCCTTGTAATTCCTGCTATTGCAAAGGTTGCTGCTATCATTGCAT
TGTTTGTTTCACAAAGAAGGGTTTGGGAATCTCCTATGGCAGGAAGAAGCGGCGAAGACC
AACAGCTGCTGAACGTCGTACAGATAATAAAGATCCTGTACCAGAGCAGTAAGTAACATC
AATGCAGTATAAAGAATTGCTATTCTTACTAGCTTATAGTGCTTTGTCTCTTATAACCGC
GCTTATATGGATATTTGTGCTTAAACTTTGCTTAGAACAAAAGAGACAAGAAAAAAGGGA
AAGAGAAATACTTGATAGATTAAGAAGAATAAGAGAGATCAGGGATGACAGTGATTATGA
AAGCAATGAAGAGGAAGAACAGGAAGTCATGGATCTTGTGCATAATCATGGCTTTGTTAA
TCCCATGTTTGAACTCTGAACAGCTATATGCCACAGTCTATTCTGGGGTGCCTGTGTGGG
AAGATGCAAACCCTACACTATTCTGTGCTTCAGATGTTAACTTAACAAGCACTGAGCAGC
ATAATATTTGGGCATCACAAGCCTGCGTTCCCACAGATCCCAGTCCAAATGAGTATGAAT
TAAAAAATGTGACAGATAATTTTAATATATGGAAAAATTACATGGTAGACCAAATGCATG
AAGACATTATTAGCTTATGGGATCAGAGTTTAAAACCTTGTGTGCAAATGACTTTCTTAT
GTGTGCAATTGAACTGTACAGATGCAGTAAATAATACAAATACCACAGTCACACCCATAG
CAGGCCCAGAGAAAGAGACCAATCCGCTAAAAAAATGTGAATTTAATGTAACTACAGTTG
TGAAAGACAAAAAGGAGAAAAAACAGGCTCTATTCTATGTATCAGATTTGCTTAAGATTG
ACAATGGAACAAACATGTATACATTAATTAATTGTAATTCCACAACCATCACGCAAGCCT
GTCCAAAGGTAACTTTTGAGCCCATTCCCATACACTATTGTGCTCCAGCAGGATATGCTA
TCTTTAAATGCAATGAAACAGAGTTTAATGGAGCAGGCCCATGTAAAAACATTTCAGTAG
TTACCTGTACACATGGCATCAAGCCAACAGTAAGCACTCAACTAATATTCAATGGGACAA
TCTCTAAAGGAAAAATAAGAATTATGGCAAAGAACATTTCGAGCAACACAAACAATATCT
TAGTGACCCTAAATTCTGCTATAAACATGACCTGCGTGAGGCCAGGAAATAATTCAATAC
AGGAGATAAGGATAGGTCCAATGGCTTGGTACAGTATGGGACTTGGGAAAGAGAATACAA
ATACATCAAGAATAGCTTATTGTACCTATAATGCCACGAAATGGAAAGAAACCTTGCAAA
GGATAGCTGAAAGGTATTTAGAACTTGTAAATCATACAGAAAACAGTACCATAACATTCA
AAAACAGCATTAATGGAGGAGATATAGAAGTATCCCGTTTGCATTTTAACTGTCATGGAG
AATTCTTTTATTGTAACACAAGTCACATGTTTAATTATACATTCAATTGTACTAACTCCA
ACTGTAGTAATACTACTTATGATAACAGTACAAGAATATATTGCCAGTTGAGACAGGTAG
TAAGGTCATGGATGAGGGGAGGGTCAGGGCTCTATGCACCTCCTATCAAAGGTAATCTAA
CCTGCAGTTCAAACATAACTGGATTGATTCTACAAATGGATACACCATGGAATAAAACCA
ACCACACAGTCACATTTAGACCAACAGGAGGAGATATGAAGGATATATGGAAAACCCAAT
TGTACAATTACAAAGTAGTAAGGGTAAAATCTTTTAGTGTAGCACCTACTAAGATTAGTA
GACCAGTTGTAGGCACTAACCATCAAAGAGAAAAAAGGGCAGTAGGATTGGGAATGCTAT
TCTTGGGGGTTCTAAGTGCAGCAGGTAGCACTATGGGCGCAGCGGGAATAACGCTGTCGG
TACGAACCCACTCATTAATAAGGGGGATAGTGCAACAGCAGGACAACCTGCTGAGAGCGA
TACAGGCCCAGCAACATCTGCTGAGGTTATCTGTATGGGGTATTAGACAACTCCGAGCTC
GCCTGCAAGCCTTAGAAACCCTTATGCAGAATCAGCAACTCCTAAACCTGTGGGGCTGTA
AAGGAAAATCAATCTGCTACACATCAGTAAAATGGAATGAAACATGGGGAGGAAATCTCT
CAATTTGGGACAGCTTAACATGGCAGCAATGGGATCAACAGGTAGCTAATGTAAGCTCTT
TTATATATGACAAAATACAAGAAGCACAAGAACAACAGGAGGAAAATGAAAGGGCCTTGC
TGGAGTTAGATGAATGGGCATCTATTTGGAATTGGCTTGATATAACTAAATGGTTGTGGT
ATATAAAAATAGCTATAATCATAGTAGGAGCACTAATAGGTGTAAGAATCGTCATGATAG
TACTTAACCTAGTAAAGAACATTAGGCAGGGATATCAACCCCTCTCGTTACAGATCCCCA
ACCATTACCCACCGGAAGTAGGAACGCCAGAAAGAACAGGAGAAGGAGGTGGAGAAGAAG
GCAGGCGCAGGTGGATAGCATCGCCACCCGGATTCTTGCAACAATTGTACACGGACCTCC
GGACGATAATCTTGTGGGGTTACCAGATCTTGAGCAGCTTAACATCAGGGATCCAGAAGT
TGATCAGCCTACTGGGACTTGGACTGTGCATTCTAGGGCAGAGGATAATTGAAACCTGCA
GACTTTGGGCAGCTGTAACACAATACTGGATACAAGAATTGAAAGTTAGTGCTACAAGCT
TAGTAGATACTGCTGCAGTGATAGTTGGCAATTGGACTGACAACATTATCTCAGGTGTGC
AAAGGATAGGAAGAGGAATTCTTAACATCCCAAGGAGAATTAGACAGGGTGCAGAAAGAA
TCTTAGTATAACATGGGAAACATATTAGCAAAGAGCAAATTTGAAGGATGGCCAGCAGTA
AGAAGAAGAATGAGACAAACTTCCCCTGATCCTCAACCATGTGCACCTGGAGTAGGAGAA
GTCTCCAGGGCATTGGCAGATAGAGGAGGGATACCAAATTCCTATACTCCCCAGAACAAT
GCAGCCCTTGCATTCCTAGAAGCTTACCATGATGAGAACGTGGGTTTCCCAGTAAGACCT
CAAGTGCCTCTACGGCCAATGACCTATAAAGCAGCATTTGATCTCAGTCATTTTTTAAAA
GAAAAGGGAGGACTGGATGGGCTAATTTACTCCCATAAAAGAGCAGAAATCCTGGATCTC
TGGATATATCACACTCAGGGATTCTTCCCTGACTGGCAGAATTACACACCAGGACCAGGA
ACTAGATACCCACTGACATTTGGATGGCTATTTAAGTTAGTACCAGTGACAGAAGAAGAG
GCAAAAAGACTGGGCAATACGTGTGAAAGGGCTTCGCTCCTACATCCAGCATGTAATCAT
GGTAGTGAGGATCAGCACGGGGAAATGCTAAAATGGCAGTTTGATAGCTCACTAGGCACC
ACCCATGTAGCCATGGTAACTCACCCTGATCTCTTCATCAAGAACTAAAACTGCTAACCT
GAAGAAGATTGCTGACAATGCGGGACTTTCCAGCTTGCTGACACGACAGGGACTTTCCAG
CGTGGGAGGGATAAGGGGCGGTCCGGGGAGTGGCTAACCCTCAGAAGCTGCATATAAGCA
GCTGCTCTTGCTTGTACTGGGTCTTGGTTAGAGGACCAGGTCTGAGCCCGGGAGCTCCCT
GACCTCTAGCTAAACCCACTGCTTAACGCTCAATAAAGCTTGCCTTGAGTGAGAAGCAGT
GTGTGCTCATCTGTTcaaacctgg
>O.CM.1995.LA29YBF26.KU168281
CTGGAAGGGTTAATTTACTCCCCTGAAAGAGCAGAGATCCTGGATCTTTGGGTGTATCAC
ACTCAGGGATTCTTCCCTGATTGGCAGAACTACACACCAGGACCAGGAACTAGATTCCCA
TTGACATTTGGGTGGCTATTTAAGCTAGTACCAGTGTCAGAAGCTGAGGCAGAAGCACTA
GGAAATCAGTGTGAGAATGCTAGCCTCCTGCATCCAGCTTGCAACCATGGCTTTGGAGAT
CAACACGGGGAAATTCTGAAATGGCAATTTGATAGATCACTAGGCAACACCCATGTTGCT
CTGATAACCCACCCAGAACTCTTTAACAAGGACTAAAACTGCTGGCCTGAAGATTGCTGA
CACTGCGGGACTTTCCAGAAGAGACTGCTGACACGGCGGGGACTTTCCAGTGTGGGAGGG
ACAGGGGCGGTTCGGGGAGTGGCTAACCCTCAGATGCTGCATATAAGCAGCCGCTTTCTG
CTTGTACCGGGTCTTGGTTAGAGGACCAGGTCTGAGCCCGGGAGCTCCCTGGCCTCTAGC
TGAACCCGCTGCTTAACGCTCAATAAAGCTTGCCTTGAGTGAGAAGCAGTGTGTGCTCAT
CTGTTCAACCCTGGTATCTAGAGATCCCTCAGATCACGTAGACTGAGGCAGAAAATCTCT
AGCAGTGGCGCCCGAACAGGGACTTGAAGAGAAAGTGAAACCAGGGAAGAAAACCTCCGA
CGCAACGGGCTCGGCTTAGCGGAGTGCACCCGCTAAGAGGCGAGAGGAACTCACAGAGGG
GTGAGTAAATTTGCTGGCGGTAGCCAGACCTAGGGGAAGGGCGAAGTCTCTAGGGGAGGA
AGATGGGTGCGAGAGCGTCTGTGTTAAGAGGGAGCAAATTGGATGCATGGGAACAAATTA
GGTTAAAGCCAGGACGTAACAAAAAATATAGACTAAAACATTTAGTATGGGCAAGCAGGG
AGCTGGACAGATTCGCATGTAATCCTGAGCTACTAGAAACTGCAGAGGGCAATGAGAGAT
TGTTACAACAGTTAGAGCCAGCTCTCAAGACAGGGTCAGAAAGCCTGCAGTCACTCTGGA
ACACTATAGCAGTGCTCTGGTGTGTTCACAACAGATTTAAGGTTGAAGATACGCAGCAGG
CAATACAAAAGCTAAGAGAGGTAATGGAGAGCAGGAAGTCTGCAAGTGCCGCTAAGGAAG
ACACAAGCGCAAGGCAGACGGGTCAAAACTACCCTGTAGTACAAAATGCACAGGGACAAA
TGGTACATCAGCCCCTCACCCCCAGGACTTTAAATGCATGGGTAAAGGCAGTAGAAGAAA
AAGCCTTTAACCCTGAAATCATTCCTATGTTCATGGCATTGTCAGAGGGAGCTGTTCCCT
ATGATATTAACACCATGCTAAATGCCATAGGAGGACATCAAGGGGCTTTACAAGTGCTAA
AAGAAGTAATCAATGAGGAAGCAGCAGATTGGGATAGAACTCATCCACCAGCGGTAGGGC
CATTGCCTCCAGGGCAGATAAGGGAACCAACAGGGAGTGACATTGCTGGGACAACTAGCA
CCCAGCAAGAGCAAGTTCACTGGATTACCAGGCCCAACCAACCTATCCCAGTAGGAGACA
TCTATAGAAAATGGATAGTGTTAGGATTAAACAAAATGGTAAAAATGTACAGTCCAGTGA
GCATCTTAGATATTAAACAGGGACCAAAAGAACCATTTAGAGACTATGTAGATCGGTTCT
ACAAAACATTAAGAGCTGAACAAGCAACTCAAGAAGTAAAAAATTGGATGACAGAAACCC
TGCTTGTTCAAAATGCCAACCCAGATTGCAAACAGATTTTGAAATCATTAGGGCCAGGAG
CTACCTTGGAAGAAATGATGGTAGCTTGTCAAGGAGTAGGAGGACCAACTCATAAAGCCA
GAGTGCTAGCAGAAGCAATGGCTATAGCCCACCAAGATCTGAAGGGAGGATACACAGCAG
TATTCATGCAAAGAGGGCAAAACCCAGGTAGGAGAGGGCCTATAAAATGTTTTAATTGTG
GAAAAGAGGGACATCTAGCAAGAAATTGTCGAGCACCTAGAAAGAAAGGTTGCTGGAAAT
GTGGACAGGAAGGCCACCAAATGAAAGATTGCAGAAATGGAAAACAGGCAAATTTTTTAG
GGAAATACTGGCCTCCGGGGGGCGAGAGGCCAGGCAATTATACACAGAGACAAGTGTCCC
CATCAGCCCCACCAATGGAGGAGGAAATGAAGGGACAAGAGAATCAGGGACAGAAGGGGA
GCCAGGACGAACTCTATCCGTTTGCCTCCCTCAGATCCCTCTTTGGGACAGACCAGTAGT
CCCAGCAAGGGTTGGGGGCCATCTATGTGAAGTTTTACTGGATACAGGGGCAGATGATAC
AGTACTAAACAACATACAATTGGAAGGACAATGGACACCAAAAATGATAGGGGGTATAGG
AGGCTTTATAAAAGTAAAAGAATATAAAAAGGTGCCAGTAGAAATAGAGGGAAGGGAAGT
ACTAGGAACAGTATTGGTGGGACCTACTCCTGTTAATATTATTGGAAGAAATATATTGAC
AGGATTAGGCTGTACACTAAATTTCCCTATAAGTCCCATAGCCCCAGTACCAGTAAAACT
AAAACTAGGAATGGATGGACCAAAAGTAAAACAATGGCCCCTATCTAAAGAAAAAATAGA
AGCTTTGACAGCAATATGTCAGGAAATGGAACAAGAAGGAAAAATTTCAAGAGTAGGACC
TGAAAATCCTTATAATACACCTATTTTTGCTATAAAAAAGAAAGATAGCACTAAGTGGAG
AAAGCTGGTAGACTTTAGAGAATTAAACAAGAGAACACAAGATTTTTGGGAGGTACAGTT
AGGTATCCCACATCCGGGGGGTTTAAAGCAAAAACAATCTGTTACAGTCCTAGATGTAGG
AGATGCTTATTTCTCATGCCCCTTAGACCCAGATTTCAGAAAATATACTGCCTTTACTAT
TCCTAGTGTGAACAATGAGACCCCAGGAATAAGATACCAGTACAATGTCCTCCCGCAAGG
ATGGAAAGGGTCACCAGCTATATTCCAAAGTTCAATGACAAAAATTTTAGATCCATTTAG
GAAAGACAATCCAGAATTAGAAATTTGTCAATACATGGATGACCTATATGTAGGATCAGA
TTTACCCCTGACAGAACACAGAAAGAGGGTAGAATTGCTTAGAGAACATTTATATCAGTG
GGGATTCACTACCCCTGATAAAAAGCATCAAAAGGAACCTCCCTTTTTGTGGATGGGGTA
TGAGCTCCATCCAGACAAATGGACAGTACAGCCCATCCAATTGCCTAACAAGGATGTATG
GACAGTAAATGATATACAAAAACTAGTGGGAAAGTTAAATTGGGCAAGTCAAATCTATCA
AGGAATTAGAGTAAGAGAATTGTGTAAGTTAATTAGAGGCACCAAGTCATTGACAGAAGT
AGTAACTTTAAGTAGAGAGGCAGAGCTAGAATTAGAGGAGAACAGAGAGAAGCTAAAAGA
ACCAGTGCATGGTGTATACTATCAACCTGACAAAGACTTATGGGTTAATATTCAGAAACA
AGGAGGGGGACAATGGACTTATCAGATATATCAGGATGAGCATAAGAACCTAAAAACAGG
GAAATATACTAGACAAAAGGCCTCTCACACAAATGATATAAGACAATTAGCAGAAGTAAT
CCAGAAGGTGTCTCAAGAAGCTATAATCATCTGGGGAAAATTGCCTAAATTTAAGCTGCC
AATCACTAGGGAAACTTGGGAAACATGGTGGGCAGACTATTGGCAAGCCACCTGGATTCC
AGAATGGGAATTTGTTAGCACACCCCCATTGATCAAATTATGGTACCAGTTAGAAAGTGA
CCCTATTATGGGGGCAGAAACCTATTATGTAGATGGAGCAGCTAACAGAGATACAAAACT
AGGAAAGGCAGGATATGTTACAGAACAAGGGAAACAGAAAATAATAAAATTAGAGGAGAC
CACCAATCAAAAGGCTGAATTAATGGCAGTATTATTAGCCTTACAGGATTCCAAGGAAAC
AGTAAATATAGTAACAGATTCACAATATGTATTGGGCATCATCTCCTCACAACCTACACA
GAGTGAATCCCCTATAGTTCAGCAGATAATAGAGGAACTAACAAAAAAGGAACAAGTGTA
CCTTGCATGGGTTCCTGCTCATAAAGGCATAGGAGGAAATGAAAAAATAGATAAATTAGT
AAGCAAGGATATTAGGAGAGTCCTATTCCTAGAAGGAATAGACCAGGCACAAGAAGATCA
TGAAAAGTATCATAGCAATTGGAGAGCATTAGCTAGTGATTTTGGATTACCACCAGTAGT
GGCCAAGGAAATCATTGCTAATTGCCCTAAATGTCATACAAAAGGGGAAGCAATTCATGG
TCAGGTAGACTGCAGTCCAGAAGTATGGCAAATAGATTGCACACATTTAGAAGGCAAAAT
CATAATAGTTGCTGTTCATGTGGCAAGTGGATTCATAGAAGCAGAAGTAATACCAGCAGA
AACAGGACAAGAAACTGCCTACTTCCTGTTAAAATTAGCTGCAAGATGGCCTGTTAAAGT
AATACATACAGACAATGGGCCTAATTTTACAAGTGCAACCATGAAGGCTGCATGTTGGTG
GACCAACATAAGACATGAGTTTGGAATACCATATAATCCACAAAGTCAGGGAGTAGTAGA
GGCCATGAATAAGGAATTAAAATCAATTATAGAGCAGGTGAGGGACCAAGCAGAACACTT
AAGAACAGCAGTACAAATGGCAGTATTTGTTCACAATTTTAAAAGAAAAGGGGGGATTGG
GGGGTACACTGCAGGAGAAAGAATAATAGACATATTAGCATCACAAATACAAACAACAGA
ATTACAAAAACAAATTTTTAAAATTCAAAAATTTCAGGTCTATTACAGAGACAGCAGAGA
TCCTATTTGGAAAGGACCGGCACAGCTCCTGTGGAAAGGTGAGGGAGCAGTAGTCATACA
AGATAAAGGAGACATTAAGGTAGTACCAAGAAGAAAAGCAAAAATAATCAGACATTATGG
AAAACAGATGGCAGGTACTGATAGTATGGCAAGTGGACAGACAGAGAGTGAAAGTGTGGA
ACAGCCTGGTGAAATACCATAAGTACAGGTCAGGAAAGGCCAGGGATTGGTATTACAGAC
ACCATTATGAAATTAGAAATCCAAGAGCCAGCTCAAGTGTATATATTCCAGTAGGGACAG
CTTGGATAGTAGTGACCACATATTGGGGATTGATGCCAGGGGAAAGAGATGAACATTTGG
GACATGGGGTTAGTATAGAATGGAGGTACAAAAAGTATACAACACAGATTGACCCTGAAA
CAGCAGACAGGATGATACATATATATTATTTTGCCTGTTTTACAGAGTCAGCAATCAGGA
AAGCCATCCTAGGGCAGAGAGTACTGATCAAGTGTGAATACCCTGCAGGACATAGTCAGG
TAGGGACACTGCAACTACTAGCTCTAAGAGTATTAGTAAAAGAAAAAAGAAATAGGCCTC
CCCTACCCAGTGTCCAGAAGTTAACAGAAGATAGATGGAACAAGCACCTGAGAATCAGGG
ATCAGCTAGAGAGCCATTCAATGAATGGTCACTAGAGCTCCTAGAAGAGCTAAAAGCAGA
AGCAGTAAGACATTTCCCTAGACCTTGGTTATCTGCCTTGGGACAATACATTTATGAGAC
TTATGGAGACACTTGGGTAGGAGTTATGGCAATTACAAGAATCTTACAACAACTGCTATT
TGCCCATTTTAGAATTGGATGCCAACATAGTAGAATAGGAATTAACCCATCTAACACAAG
AGGAAGAGGAAGAAGAAATGGATCCAGTAGATCCTGAGATGCCCCCTTGGCATCACCCTG
GGAGTCAGCCCCAGACCCCTTGTAATAAGTGCTATTGCAAAAAATGCTGCTACCATTGCT
GTGTTTGTTTCACAAGCAAGGGTTTGGGAATCTCCTATGGCAGGAAGAAGCGACGAAGAC
CAGCAGCTGCTGCGCGTTGTCCGAATAATCAAGATATTGTACCAGAGCAGTAAGTAACGC
TAATGCATCTTAGGGACCTGCTAACATTAATAATTATTAGTGCTTTGCTGCTTATAAATA
TAATTCTATGGACATTTAATCTTAGACTATATCTAAAAGAAAAGAGGCAAGATAGAAGGG
AAAGAGAGGTGCTTGAAAGGTTAAGAAGAATAAGACAAGTTGAGGATGACAGTGACTATG
AGAGTGATGGAGAAGAGGAACAGGAAGTTAGGGATCTTGTGCATAATTATGGCTTTGATA
ACCCCATGTTTGAGCTATGACCAATACTATGCAACAGTCTATGCTGGGGTACCTGTATGG
GAAGATGCAACCCCAGTATTATTCTGTGCTTCAGATGTTAACCTAACAAGCACTGAGCAG
CATAATATTTGGGCATCACAAGCCTGTGTTCCCACAGACCCCTCTCCACATGAATATCCT
TTACGCAATGTGACAGATAACTTCAATATATGGAAAAATTACATGGTAGACCAAATGCAG
AGAGATATTATTAGTTTATGGGAACAGAGTTTAAAACCTTGTGTTCAAATGACTTTCCTG
TGTGTACAGATGAATTGTACAACCATAAATAAGAATGATACCAGCAACAGCAACTCAGAG
AACCTTATGAAAAAGTGTGAGTTTAATGTAACCACAATTCTCAAAGACAAGAAGGAGAAA
AAACAGGCTCTATTCTATGTATCAGATTTGATGCAACTGAATGATACTGAAACAAATAGC
ACAGCTAACAACACAATGTATACATTAATTAATTGTAACTCCACAACCATTAGTCAAGCC
TGTCCAAAGGTATCTTTTGAGCCAATTCCAATACACTATTGTGCTCCAGCGGGGTATGCC
ATCTTTAAGTGTAACAGCATAGAGTTTAATGGAACAGGCCCATGCAACAACATTTCAGTA
GTTACTTGTACACATGGCATCAGACCAACAGTGAGTACTCAACTAATATTCAATGGGACA
CTCTCTGAAGGAAAAATAAGAATTATGGGAAAAAATATTTCAAACAGTGGGCCAAATATC
ATAGTGACCCTAAATTCTACTATAAACATGACCTGTAGGAGAGAAGGGGATCAGAAAGTA
CAACAGATGCAAATAGGTCCAATGGCCTGGTACAGCATGAGCTTTAAGGAAGTGTCAAAT
AACTCAAGGATAGCCTATTGCAAGTATAACACCTCTGATTGGGTAAAAGCCTTAAAACAA
ACAGCTGAAAGGTATTTAGAACTTGTGAACAATACAAATAGAGTTAACATGACATTCAAT
CACACCTCTGGTGGAGATCCAGAGATATCCTATTTACATTTTAACTGTCATGGAGAGTTC
TTCTATTGTAACACATCTGGGATGTTTAATTATACCTTTGCATGTACAGGAATCAACTGT
AATATTACTCAAGATAACAGTAGAAATAATGACACTTGGAGACTGCCTTGCAGGATAAAA
CAGGTGGTAAGGTCATGGATAAGGGGAGGGTCGGGACTCTATGCACCTCCCAGGCCAGGT
AACCTAACATGCAGTTCACACATAACTGGAATGATTCTGCAAGTGGATGAGCCATGGAAC
AAGACCAAAAACAACAGCAAAGCCATCTTTAGACCAATAGGGGGAAATATGGAAGATATA
TGGAGAACTGAACTGTTCAAATACAAAGTAGTAAAGGTGAAACCTTTTAGTGTGGCACCT
ACAAAAATTGCAAGGCCAATCATAGGCACTGGCAATCAAAGAGAGAAAAGAGCAGTAGGA
TTGGGAATGCTATTCTTGGGGGTTCTAAGTGCAGCAGGTAGCACTATGGGCGCAGCGGCA
ACAACGCTGGCGGTACAGACCCACACTTTGATGAAGGGTATAGTGCAACAGCAGGACAAC
CTGCTAAGAGCAATACAGGCCCAGCAGCAATTGCTGAGGCTATCTGTATGGGGTATCAGA
CAACTCCGAGCTCGCCTGCAAGCCTTAGAAACCTTAATACAGAATCAGCAACTCCTAAAC
CTATGGGGCTGTAAGGGAAGACTAGTCTGCTACACATCAGTAAGATGGAACACGACATGG
ACAAACAACACTGATTTAGGAGTAATTTGGGACAATATGACATGGCAGGAATGGGATCAG
CAGATAAGCAACATAAGCACCACCATATATAATGAAATACAAAAGGCACAAGTACAGCAG
GAACATAATGAGAAAAAGTTGCTGGAGTTAGATGAATGGGCTTCTATTTGGAACTGGCTG
GACATAACTAAATGGTTGTGGTATATAAAAATAGCAATAATCATAGTAGGAGCACTAATA
GGGGTGAGAATTGTTATGATAGTAATTAATCTAGTAAGAAACATTAGGCAGGGATATCAA
CCCCTCTCGTTTCAGACCCCCATCCATCACCAACCGGAAGCAGAAGCGCCAGGAGGAACA
GGAGAAGGAGGTGGAGAAGGAGGCAGGCTCAGGTTGATACCCTCGCCGCAAGGATTCTTG
CCACTGTTGTACACGGACCTCAGGACAATACTCTTGTGGAGTTACCACCTCTTGAGCAAC
TTAGCATCAGGGATCCAGACGGTGACCAGCCATCTGGGACTTGGACTGTGGATCCTGGGA
CAAAGGATAACTAGTGCTTGCAGAATTTGCTTAGCTATAATACAATATTGGCTACAAGAA
TTAAAGAGTAGTGCTACAAACCTCCTAGATACCCTTGCAGTAGCAGTTGCCAATTGGACT
GACGGTGTAATTTTAGGGATACAAAGAATAGGAAGAGCAATTCTTAACATCCCAAGGAGA
ATTAGACAGGGCGCAGAAAGAACTTTATTGTAACATGGGAAACGTACTGGGAAAAGATAA
ATTTAAGGGATGGTCAGCAATAAGAGAAAGAATGAGAAGAACTTCCCCTGAGCCTTCCCC
TGAGCCTGAACCATGTGCACCTGGAGTAGGACCAATCTCCAGGGAACTAGCAGCTAGAGG
AGGGATACCAAGTTCCTATACTCCTCAAAACAATGCAGCTCTTGCATTCCTAGAAAGTCA
CCAAGATGAAGAAGTAGGCTTCCCAGTAAGACCCCAAGTGCCTCTAAGGCCAATGACCTA
TAAAGGAGCATTTGACCTCAGCTTCTTTTTAAAAGAAAAGGGAGGACTGGAAGGGTTAAT
TTACTCCCCTGAAAGAGCAGAGATCCTGGATCTTTGGGTGTATCACACTCAGGGATTCTT
CCCTGATTGGCAGAACTACACACCAGGACCAGGAACTAGATTCCCATTGACATTTGGGTG
GCTATTTAAGCTAGTACCAGTGTCAGAAGCTGAGGCAGAAGCACTAGGAAATCAGTGTGA
GAATGCTAGCCTCCTGCATCCAGCTTGCAACCATGGCTTTGGAGATCAACACGGGGAAAT
TCTGAAATGGCAATTTGATAGATCACTAGGCAACACCCATGTTGCTCTGATAACCCACCC
AGAACTCTTTAACAAGGACTAAAACTGCTGGCCTGAAGATTGCTGACACTGCGGGACTTT
CCAGAAGAGACTGCTGACACGGCGGGGACTTTCCAGTGTGGGAGGGACAGGGGCGGTTCG
GGGAGTGGCTAACCCTCAGATGCTGCATATAAGCAGCCGCTTTCTGCTTGTACCGGGTCT
TGGTTAGAGGACCAGGTCTGAGCCCGGGAGCTCCCTGGCCTCTAGCTGAACCCGCTGCTT
AACGCTCAATAAAGCTTGCCTTGAGTGAGAAGCAGTGTGTGCTCATCTGTTCAACCCTGG
TATCTAGAGATC
>O.CM.1995.LA33YBF37.KU168285
TGGATGGGTTAATTTACTCCCACAAGAGAGCAGAGATCCTAGATCTTTGGATATATCACA
CTCAGGGATACTTCCCTGATTGGCAGAACTACACTCCAGGGCCAGGAACCAGATTCCCAC
TGACATTTGGATGGCCATTTAAGTTAGTACCAGTAACAGAAGAGGAGGCAGAAAGACTGG
GTGCTAAATGTGAGAGGGCTATGCTCCTACATCCAGTTTGTAATAATGGATTTGAGGATC
CGCACGGGGAAATACTGAAATGGCAGTTTGATAGATCACTAGCCACCACCCATGTAGCTC
GGATAACTCACCCAGAGCTCTTCTCCAAAGACTAAGACTGCTGACGCTGCGGGACTTTCC
AGTGAAGACTGCTGACACTGCGGGGACTTTCCAGCGTGGGAGGGATAAGGGCGGTTCGGG
GGAGTGGCTAACCCTCAGAAGCTGCATATAAGCAGCTGCTTTCTGCTTGTACCGGGTCTC
GGTTAGAGGACCAGGTTTGAGCCCGGGAGCTCCCTGGCCCCTAGCTGAACCCGCTGCTTA
ACGCTCAATAAAGCTTGCCTTGAGTGAGAAGCAGTGTGTGCTCATCTGTTCAACCCTGGT
GTCTAGAGATCCCTCAGATCACGTAGACTGAAGCAGAAAAATCTCTAGCAGTGGCGCCCG
AACAGGGACCGTGAAAGTGAAACCAGGGAAGAAAACCTCCGACGCAACGGACTCGGCTTA
GCGGAGTGCACCCGCTGAGAGGCGAGAGGAACTCACGAGGGGTGAGTAAATTTGCTGGCA
GTGGCCAGACCTAGGGGAAGGGCGAAGTCCCTAGGGGAGGAAGATGGGTGCGAGAGCGTC
TGTGTTGTCAGGGAGCAAATTGGACGCATGGGAAAACATTAGGTTAAAGCCAGGATCTAA
AAAGAGATATAGACTAAAACATTTAGTATGGGCAAGCAGGGAGCTGGACAGATTTGCATG
TGATCCTGAGCTATTAGAAAATATAGAAGGTACTGAGAAACTATTACAGCAGTTAGAGCC
AGCTCTCAAGACAGGGTCAGAAAACCTGAAGTCACTTTGGAACACAGTAGCAGTACTCTG
GTGTGTTCACAACAGGTTTAAGGTTGAAGATACGCAGCAGGCAATACAAAAATTAAAGGA
AGTAATGGAAAAAAGACAGGCTGCAAATATGGCTAAAAAAGAAGACACAGGCTCAAAGCA
GGCAGGACAAAATTACCCTATAGTGTCCAATGCTCAGGGACAAATGGTACATTCGGCCAT
CTCCCCCAGGACTTTAAATGCATGGGTGAAGGCAGTAGAAGAAAAAGCCTTTAACCCTGA
AATTATCCCTATGTTTATGGCATTATCAGAGGGGGCTATTCCCTATGATATTAATACTAT
GCTAAATGCCATAGGAGGACACCAAGGGGCTTTACAAGTATTGAAGGAAGTAATCAATGA
GGAAGCAGCAGACTGGGATAGAACTCATCCACCAGTAGTAGGACCGTTGCCGCCAGGGCA
GATGAGGGATCCAACAGGAAGTGATATTGCTGGAACAACTAGCACCCAGATAGAGCAAAT
TCAATGGATTACTAGGCCTAATAATCCTATCCCAGTTGGAGATATCTATAGAAAATGGAT
AGTGCTAGGATTAAACAAAATGGTAAAAATGTATAGTCCAGTGAGCATCCTGGATATTAA
GCAGGGACCAAAAGAACCATTTAGAGATTATGTAGATCGGTTCTACAAAACATTAAGAGC
CGAGCAAGCAACTCAGGAAGTAAAAAATTGGATGACAGAAACCCTGCTTGTTCAAAATTC
CAACCCAGATTGCAAACAGATTTTGAAAGCATTAGGACCAGGAGCTACCTTAGAAGAAAT
GATGGTAGCCTGTCAGGGAGTAGGAGGACCAACTCATAAGGCCAGAGTACTAGCAGAAGC
TATGGCCTCCGCCCAGCAAGAACTAAAAGGAGGATACACAGCAGTATTCATGCAAAGAGG
GCAAAAACCAATTAGGAAAGGGCCTATAAAGTGTTTCAACTGTGGAAAAGAGGGACATCT
AGCAAGGAATTGTCGAGCACCTAGAAAGAAAGGTTGCTGGAAATGTGGACAGGAAGGCCA
CCAAATGAAAGATTGCAGAAATGGAAGACAGGCAAATTTTTTAGGCAAATACTGGCCTCC
GGGGGGCGCGAGGCCAGGCAATTATGTGCAGAAACAAGTGCCCCCATCAGCCCCACCAAT
GGAGGAAGTACTAGAGGAGCAGAAGGGTCAGAATCAAGGAGGGAGTCAGAGCGAGCTCTA
TCCATTTGCCTCCCTCAAATCCCTCTTTGGGACAGACCAGTAGTCACAGCAAAGGTTGGG
GGCCATCTATGTGAGGTTTTACTGGATACGGGGGCAGATGATACAGTACTAAACAACATA
CAATTGGAAGGAAAGTGGGTACCAAAAATGATAGGGGGTATAGGAGGTTTCATAAAAGTA
AAAGAATATAGTAATGTGACAGTAGAAATAGAAGGAAGAAAAGTGCAGGGAACAGTATTG
GTGGGATCTACTCCTGTCAATATTATTGGAAGAAATATACTGACAGAATTGGGTTGTACC
TTAAATTTCCCTATAAGCCCCATAGCCCCAGTACCAGTAAAACTAAAACCAGGAATGGAT
GGACCAAAAGTAAAACAATGGCCCCTATCAAAAGAGAAAATAGAAGCCTTGACAGCAATA
TGTCAAGAGATGGAACAAGAAGGAAAAATTTCAAGAGTAGGACCTGAAAATCCTTATAAT
ACACCTATCTTTGCTATAAAAAAGAAAGATGGGACTAAATGGAGAAAATTGGTAGACTTC
AGAGAATTAAACAAAAGAACACAAGACTTCTGGGAGGTGCAGTTAGGTATCCCACACCCA
GGAGGTTTAAAGCAAAAGCAATCTGTTACAGTCTTAGATGTAGGAGATGCTTATTTCTCA
TGCCCTCTAGACCCAGAATTTAGAAAATATACTGCTTTCACTATTCCTAGTGTGAACAAT
GAGACCCCAGGAATAAGATACCAGTATAATGTCCTCCCACAAGGATGGAAGGGTTCACCA
GCTATATTTCAAAGTTCAATGACAAAAATCCTAGATCCATTTAGAAAAAACAACCCAGAA
ATAGAAATCTATCAGTACATGGATGACTTATATGTAGGATCAGATTTACCATTAGCAGAA
CATAGGAAAAAGGTTGAACTACTTAGAGAACACCTATATCAGTGGGGGTTCACTACTCCT
GATAAAAAACATCAAAAGGAACCTCCCTTTCTGTGGATGGGATATGAGCTCCACCCAGAC
AAGTGGACAATACAGCCCATCCAATTGCCTACCAAAGAAGTGTGGACAGTAAATGATATA
CAAAAATTGGTAGGAAAACTAAATTGGGCAAGTCAGATCTATCAAGGAATTAGAGTAAGA
GAATTGTGTAAGTTACTTAGAGGAACCAAGTCATTGACAGAAGTAATACCTTTAAGTAAA
GAGGCAGAACTAGAAWTAGAAGAAAACAGGGAAAAACTAAAAGAGCCAGTACATGGGGTA
TACTATCAACCTGATAAAGACCTATGGGTTAATATCCAAAAACAGGGAGGAGGGCAATGG
ACTTACCAGATATATCAGGATGAACATAGGAACCTCAAGACAGGGAAATATGCTAGACAA
AAGGCCTCCCATACAAATGATATAAGACAATTAGCAAACTTAATCCAGAAGGTGTCTCAA
GAATCTATAGTTATCTGGGGAAAATTGCCTAGATTCAAGCTGCCAGTCACTAGAGAAGTT
TGGGAAACATGGTGGGCAGACTATTGGCAAGCCACCTGGATTCCTGAATGGGAGTTTGTT
AGCACACCTCCATTGATCAAATTATGGTATCAGCTAGAAAATGAACCTATTATAGGGGCA
GAAACATATTATGTAGATGGAGCAGCTAATAAAGATACAAAATTAGGAAAAGCAGGATAT
GTTACAGAACAAGGGAARCAGAAAGTAATAAAACTAGATGAAACCACCAATCAAAAGGCT
GAACTAATGGCAATATTATTAGCCTTACAGGATTCAAAAGAAACAGTAAACATAGTGACA
GATTCACAATATGCACTGGGCATCATCTCCTCCCAGCCTACACAGAGTGACTCCCCCATA
GTTCAGCAAATAATAGAAGAACTGACAAAAAAGGAACGAGTGTATCTTACATGGGTTCCT
GCACATAAAGGCATAGGGGGAAATGAAAAAATAGATAAGTTAGTAAGTAAAGATATTAGA
AGAGTCCTATTCCTAGAAGGAATAGATCAGGCACAAGAGGATCATGAAAAATATCATAGT
AATTGGAGAGCATTAGCTAGTGACTTTGGACTACCACCAGTGGTAGCCAAGGAAATCATT
GCTAGCTGTCCTAAATGTCATATAAAAGGGGAAGCAATTCATGGGCAAGTAGACTGCAGT
CCAGGAGTGTGGCAAATGGATTGCACACATTTAGAAGGTAAAGTCATAATAGTTGCTGTC
CATGTGGCAAGTGGATTCATAGAAGCAGAAGTGATACCAGCAGAAACAGGACAGGAGGCT
GCCTACTTCCTGTTAAAATTGGCAGCAAGGTGGCCCATTAAAGTACTACATACAGACAAT
GGGACTAACTTTACAAGTGCAACCATGAAAGCTGCATGTTGGTGGACAAACATACAACAT
GAGTTTGGAATACCATATAATCCACAAAGCCAAGGAGTAGTAGAAGCCATGAATAAGGAA
TTAAAATCAATTATACAGCAGGTAAGGGACCAAGCAGAGCACTTAAAAACAGCAGTACAA
ATGGCAGTATTTGTTCACAATTTTAAAAGAAAAGGGGGGATTGGGGGGTACACTGCAGGA
GAGAGATTAATAGACATATTAGCATCACAAATACAAACAACAGAACTACAAAAACAAATT
TTAAAAATTCAAAAATTTCAGGTCTATTACAGAGACAGCAGAGACCCTGTCTGGAAAGGA
CCGGCACAGCTCCTGTGGAAAGGTGAGGGAGCAGTAGTCATACAAGATAAAGGAGAGATT
AAGGTAGTACCAAGAAGAAAGGCAAAAATAATCAGGGATTATGGAAAACAGATGGCAGGT
GCTAATAGTATGGCAAGTGGACAGACAGAAAGTGAAAATATGGAACAGCCTAGTGAAATA
CCATAAGTACAGGACTAAGAAAGCCAAAGAATGGTATTATAGACATCATTTTGAGTCTAG
AAATCCAAGATTCAGTTCAGGTGTATATATTCCATTAGGTGAAGCCAGTATAATGGTGAC
CACATATTGGGGATTAATGCCAGGGGAAAGAGAAGAGCACTTGGGACATGGGGTTAGTAT
AGAATGGCAATACAAGAGGTATAAAACACAGATTGACCCTGAAACGGCAGACAGATTGAT
ACATCTGCATTACTTTGCCTGTTTTACAGAGTCAGCAATCAGGAGAGCCATTCTAGGGCA
GAAAGTACTGCCCAAGTGTGAATACCCAGCAGGACATAGTCAGGTAGGGACACTACAATT
CCTAGCTTTGAGAGCAGTTGTAAAAATAGAGAGAAAGAAGCCTCCCTTACCCAGTGTCCA
AAAGTTAACAGAAGACAGATGGAACAGGTACCCGAAGATCAAGGACCAGCTAGGGAGCCA
TTCAATGAATGGGCACTAGAGCTCCTAGAGGAGCTAAAAGCAGAAGCAGTAAGACATTTC
CCTAGGACTTGGTTACACTCCTTGGGACAATACATTTATGAAACTTATGGAGACACTTGG
GAAGGAGTAATGGCAATTATAAGAATCTTACAACAAATAATATTTACCCATTATAGAATT
GGATGTCAACATAGTAGAATAGGAATTATCCAGTCTAATTCAAGAGCAAGAGAAAGAAGA
AATGGACCCCGTAGATCCTGACCTACCCCCCTGGCATCACCCTGGAAGCCAACCCCAAAC
CCCGTGTAATTCTTGCTATTGCAAAAGATGCTGCTATCATTGCCTCCTTTGTTTCACAAA
GAAGGGTTTGGGGATCTCCTATGGCAGGAAGAAGCGACGACGACCGGCAGCTGCTGCAAG
CCATCCAGATAGTAAAGATCCTGTACCAGAGCAGTAAGTAACGCTGATGCATCACAGGGA
CCTGCTAGTCTTAATAGCTATTAGTGCTTTGCTTCTTGCCAACATACTTATATGGATGTT
TAATCTTAGAAGGTATTTAGAACAAAAGAAACAAGATAGAAGGGAAAAAGAAATACTTGA
AAGGTTAAGAAGAATAATAGAAATCAAGGATGACAGTGACTATGAAAGCGATGGGGAAGA
AGAACAGGCAGTTAGGGATCTTCTACATACTCATGGTTTTGATAATCCCATGTTTGAGCT
CTAGCCCTAAATTTGCCACAGTCTATTCTGGGGTGCCTGTATGGGAAGATGCAAAACCAG
TACTATTTTGTGCATCAAATGCTAGCCTGACAAGCACTGAGCAGCACAATATTTGGGCAA
CACAAGCTTGCGTTCCCACAGACCCCACGCCAATTGAATATCTCCTAAAAAATGTAACAG
ATAGATTTGATATATGGAATAATTACATGGTGGAGCAAATGCATGATGACATTATTGGTT
TATGGGAACAGAGTTTAAAACCTTGTGTTCAATTGACCTTCTTGTGTGTACAAATGAATT
GTACAGATTTTAATGTAACTACAGTACTCAAAGATAAAAAAGAGAAAAAACAGGCTTTAT
TCTATGTGTCAGATTTGGTTAAGATTGATGACAAAGACAACTCAAGTAAGTCAATATATA
CATTAATTAATTGTAACTCCACAACCATCAAACAAGCCTGTCCAAAGGTATCCTTTGAGC
CCATTGACATACACTATTGTGCTCCAGCAGGATATGCCATCTTTAAGTGTAATGATCCAG
AATTTAATGGAACAGGATCATGTAACAATATTTCAGTAGTCACTTGTACACATGGCATCA
AGCCAACAGTAAGTACTCAATTAATACTAAATGGGACACTCTCTAAAGGAAACATACAAA
TTATGGGAAAAGATATTTCAGACACTGGGAAGAATATCCTAGTATCCCTAAATTCTAGCA
TAAACATGACCTGTGAGAGACCATACAATCAGACAATACAAGAGGTGTGGATAGGCAGCC
CAATGGCTTGGTACAGCATGGCGCTTGATAGGGAGCAGAATAAAACGATAACAAGGATGG
CTTTTTGTAGGTATAATGGCACTGGCTGGAAAGAAACCCTAAAACAAATAGCTGGAAGAT
ATTTAGAACTTGTAAAAAACAAAGAGAAGAATAATATTARCGTARCATTCAAAAGCAGCA
GTGGAGGAGATGTAGAGGTAACCTCTTTACATTTTAACTGTCATGGAGAATTCTTTTATT
GTAACACAACTACGCTATTTAATCATACTTTTTCTTGTAACAATTCCACCTGTCAGAACA
TGTCTGGCAGTGACACTTCTAGCAATGACACTATACCTTGCAGGTTGAAACAGATAGTAA
GGTCATGGATAGGGGGAGAGTCGGGATTCTATGCACCTCCCATCAAGGGTGCCCTAAATT
GCACCTCACAAATAACTGGAATGATTTTACAACTGGACTATCCATGGAACAACACAGAGG
GAAAGGCCACAAATAACACAAAAAACAATACCAACGTCATATTTAGACCAACAGGGGGAG
ATATGAAAGATATATGGAGGACTAAATTATTTAACTATAAGGTAGTAAAGGTAAAACCTT
TTAGTATAGCACCTACAAAAGTTGCAAGACCAGTCATAGGAACTGGCACTCATAGGGAGA
AAAGGGCAGCAGGTATGGCAATGCTATTCTTGGGGGTTCTAAGTGCAGCAGGAAGCACTA
TGGGCGCAGCGGCAACAGCGCTGACGGTACAGACCCGAAGTTTAATAAAGGGTATAGTGC
AACAGCAGGATAAACTGCTGAGAGCAATACAGGCCCAGCAACACTTGCTGAGGTTATCTG
TATGGGGCATTAGACAGCTCCGAGCTCGCCTGATTGCCTTAGAATCCTTTGTACAGAATC
AGCAACTCCTAAACCTGTGGGGCTGCAAGGGAAAGCTAATCTGCTACACATCAGTACGGT
GGAACAGCTCATGGGGAAAGGATGATGATAGTATTTGGGAAAACCTAACATGGCAAGAGT
GGGATCAACAGATAAGCAATGTAAGTTCCATCATATATGATAGAATACAAGAGGCACAAG
AACAACAGGAAAGAAATGAGCAAAAATTGCTGGAGTTAGATGAATGGAGCTCTCTTTGGA
ATTTGTTTGACATAACTAAATGGTTGTGGTACATAAAAATAGCTATAATCATAGTAGGAG
CACTAATAGGTGTAAGAATTGTCATGATAATACTTAATCTAGTGAAGAACRTTAGGCAGG
GATATCAACCCCTCTCGTTACAGACCCCCACCCGTCACCAACCGGAAGTAGAAGCGCCAG
GAGAAACAGGAGGAGAAGGTGGAGACGCAGACAGGCGCAGGTGGATTTCATCGCAGCAAG
GGTTCTTGCAACTGTTGTACACGGACCTCAGGACAATAATTGTGTGGAGCTACCACCTCT
TGAGCAACTTAGCATCAGGGATCCAGAAGATCATCAGGCACCTGAGACTTGGACTGTGGA
GCATAGGGCAGTGGATAATTGAAGCTTGCAGACTCCTTAGAGCTATAATACAATACTGGC
TACAAGAATTGCAAAATAGTGCTACAAATCTACTAGATACTATTGCAGTGGCAGTTGCCA
ATTGGACTGACAGCATCATCTTAGGCATACAAAGGATAGGGTGGGGAATTCTTCACATCC
CAAGAAGAATTAGACAGGGCTTGGAACGCAGCTTATTGTAACATGGGAAATGCATGGAGC
AAAAACAAATGGGCGGGATGGGCAGCAGTAAGAGAAAGAATGAGAAAAACTTCCCCTGAC
CCTCTACCATGTGCACCTGGAGTGGGAGCAGTCTCCAGGGCGTTAGCAGACAGAGGAGGG
ATACCAAGCTCTCAGACTCCTCAAAACAATGCAGCCCTCGCATTCTTGGAAGCCCATGAG
GAGGAAGAAGTAGGGTTCCCAGTAAGACCTCAAGTGCCTCTAAGGCCAATGACCTATAAA
GGAGCATTCGACCTCGGCTTCTTTTTAAAAGAAAAGGGAGGACTGGATGGGTTAATTTAC
TCCCATAAGAGAGCAGAGATCCTAGATCTTTGGGTGCATCACACTCAGGGATACTTCCCT
GATTGGCAGAACTACACTCCAGGGCCAGGAACTAGATTCCCACTGACATTTGGATGGCCA
TTTAAGTTAGTACCAGTAACAGAAGAGGAGGCAGAAAGACTGGGTGCTAAATGTGAGAGG
GCTATGCTCCTACATCCAGTTTGTAATAATGGATTTGAGGATCCGCACGGGGAAATACTG
AAATGGCAGTTTGATAGATCACTAGCCACCACCCATGTAGCTCGGATAACTCACCCAGAG
CTCTTCTCCAAAGACTAAGACTGCTGACGCTGCGGGACTTTCCAGTGAAGACTGCTGACA
CTGCGGGGACTTTCCAGCGTGGGAGGGATAAGGGCGGTTCGGGGGAGTGGCTAACCCTCA
GAAGCTGCATATAAGCAGCTGCTTTCTGCTTGTACCGGGTCTCGGTTAGAGGACCAGGTT
TGAGCCCGGGAGCTCCCTGGCCCCTAGCTGAACCCGCTGCTTAACGCTCAATAAAGCTTG
CCTTGAGTGAGAAGCAGTGTGTGCTCATCTGTTCAACCCTGGTGTCTAGAGATCCCTCAG
ATCACGTAGACTGAAGCAGAAAAATCTCTAGCA
>O.CM.1996.LA51YBF35.KU168294
CTGGATGGGTTAATTTACTCCCATAAGAGAGCAGAAATCCTGGATCTTTGGATGTATCAC
ACACAGGGATTCTTCCCTGATTGGCAGAACTACACACCAGGACCAGGGACTAGATACCCA
CTGACATTTGGGTGGTTATTTAAGCTAGTACCAGTGACAGAAGAGGAGGCAGAAGGACTG
GGCACTACAAGTGAGAAGGCTAGTCTTCTACATCCAGCTCATAATCATGGTTTTGAGGAT
GATCAGGGGGAAATATTAAAGTGGCAGTTCGATCGCTCATTAGGCTTAAAGCATGTAGCC
TTAGAACTGCACCCAGAGCTCTTCCCCAAATACCAACTGCTAACATGAAGATTGCTGACA
CTGCGGGACTTTCCAGACTGCTGACACTGCGGGGACTTTCCAGCGTGGGAGGGACAAGGG
GCGGTTCGGGGAGTGGCTAACCCTCAGATGCTGCATATAAGCAGCTGCTTTCTGCTTGTA
CCGGGTCTTGGTTAGAGGACCAGGTCTGAGCCCGGGAGCTCCCTGACCTCTAGCTGAACC
CGCTGCTTAACGCTCAATAAAGCTTGCCTTGAGTGAGAAGCAGTGTGTGCTCATCTGTTC
AACCCTGGTGTCTAGAGATCCCTCAGATCACTTAGACTGAAGCAGAAAATCTCTAGCAGT
GGCGCCCGAACAGGGACTTGAAAGTGAAAGTGGAACCAGGGAAGAACTCCTCCGACGCAA
CGGGCTCGGCTTAGCGGAGTGCACCCGCTAAGAGGCGAGAGGAACTCACAAGAGGGTGAG
TACATTTGCTGGCGGTGGCCAGACCTAGGGGAAGGGCGAAGTCCCTAGGGGAGGAAGATG
GGTGCGAGAGCGTCTGTGTTGACAGGGAGTAAATTGGATGCGTGGGAAAAAATTAGATTA
AAGCCAGGATCTAAAAAGACATATAGACTAAAACATTTAGTATGGGCAAGCAGGGAGCTG
GACAGATTTGCATGTAATCCTGAGCTACTAGAAACTGCAGAAGGTAATGAGAAACTGTTG
CAGCAGTTAGAGCCAGCTCTCAAGACAGGGTCAGAAAGCCTGCAGTCCCTTTGGAACACA
GTAGCGGTACTCTGGTGTGTTCACAACAGATTTAAAGTTGATGATACGCAGCAGGCAATA
CAAAAGTTAAAGCAAGTAATGGAGAACAGGAAGTCTGCCAGTACCGCTAAGGAGGAAACA
AGCTCAAGGCAGACAGGTCAAAATTACCCTGTAATAACAAATGCGCAGGGACAAATGGTA
CATCAACCCCTTTCCCCCAGGACTTTAAATGCATGGGTAAAGGCAGTAGAAGAAAAGGCC
TTTAACCCTGAAATTATTCCTATGTTTATGGCATTATCAGAAGGAGCTATTCCCTATGAT
ATCAATACTATGCTAAATGCCATAGGAGGACACCAAGGGGCTTTACAGGTGTTGAAGGAA
GTAATCAATGAAGAAGCAGCAGATTGGGATAGAACTCATCCACCAGCAATGGGGCCATTA
CCACCAGGGCAGATAAGGGAACCGACAGGAAGTGACATTGCTGGAACAACTAGCACACAG
CAAGAGCAGATTCACTGGATTACTAGGGGAGCTAACTCTATCCCAGTAGGAGACATCTAT
AGAAAATGGATAGTGCTAGGGCTAAACAAAATGGTAAAAATGTACAGTCCAGTGAGCATT
TTAGATATTAGGCAGGGGCCAAAAGAACCATTCAGAGATTATGTAGATCGATTCTACAAA
ACATTAAGAGCTGAGCAAGCTACCCAAGAAGTAAAAAATTGGATGACAGAAACCCTGCTT
GTTCAAAATTCCAACCCAGATTGCAAACAGATTTTGAAATCATTAGGGCCAGGAGCTACC
TTAGAAGAAATGATGATAGCCTGTCAGGGAGTAGGAGGACCAACTCATAAGGCCAGAATA
TTAGCAGAAGCAATGGCTTCCGCCCAGCAAGATCTAAAAGGAGGGTACACAGCAGTATTC
ATGCAAAGAGGGCAAAATTCAAACAGAAAAGGGCCTATAAAGTGTTTCAACTGTGGGAAA
GAAGGGCATGTAGCAAGAAATTGTCGAGCACCTAGGAAAAAGGGTTGCTGGAAATGTGGA
CAGGAAGGTCACCTAATGAAAGATTGCAGAAATGGAAAACAGGCGAATTTTTTAGGCCGA
TACTGGCCTCCGGGGGGCACGAGGCCAGGCAATTATCTGCAGAAACAAGTGTCCCCATCA
GCCCCACCAATGGAGGAGGTAGTGAAGAGGCAGGAGAAGCAGGGGCAGGAAAATCAGACT
CAAGGGGGAGACCAGGACGAACTCTACCCGTTTGCCTCCCTCAAATCCCTCTTTGGGACA
GACCAGTAGTCATAGCAAAGGTTGGGGGCCATCTATGTGAGGTTTTACTGGATACGGGGG
CAGATGATACAGTATTAAACAACATACAATTAGAGGGAAGATGGACACCAAAAATGATAG
GGGGTATAGGGGGTTTTATAAAAGTAAAACAATATAACAATGTGACAATAGAAATAGAAG
GAAAGAAAATACAGGGAACAGTATTGGTGGGACCTACTCCTGTTAATATTATTGGAAGAA
ATATATTGACAGAACTAGGTTGTACACTCAATTTCCCTATAAGCCCCATAGACACAGTAC
CAGTAAAACTGAAGCCAGGAATGGATGGACCAAAAGTAAAACAATGGCCCCTATCTAGAG
AAAAAATAGAAGCATTGACAGCAATATGTCAGGAAATGGAACAAGAGGGAAAAATTTCAA
GAATAGGACCTGAAAATCCTTATAATACACCCATTTTTGCTATAAAAAAGAAAGATAGCA
CTAAGTGGAGGAAATTGGTAGACTTCAGAGAATTAAATAAAAGAACACAAGATTTCTGGG
AAGTGCAGTTAGGTATCCCACATCCTGGGGGTTTAAAACAAAAGCAGTCTGTTACAGTCT
TAGATGTAGGAGATGCTTATTTCTCATGTCCTTTAGACCCAAACTTCAGAAAATATACTG
CTTTCACTATTCCTAGTGTGAACAATGAGATCCCAGGAATAAGATATCAGTACAATGTCC
TTCCACAAGGATGGAAAGGTTCACCAGCTATATTCCAGAGTTCAATGACAAAAATTCTAG
ATCCATTTAGGAAAGACAACCCAGAAATGGAAATTTATCAGTACATGGATGATTTATATG
TAGGATCAGATTTACCATTGGCAGAGCACAGGAAAAGGGTTGAATTGCTAAGAGAACATT
TATATCAGTGGGGATTCACTACCCCTGATAAAAAGCATCAGAAAGAACCTCCCTTTCAGT
GGATGGGGTATGAGCTCCATCCAGACAAGTGGACAGTACAGCCCATCAAATTGCCTGACA
AGGAAGTATGGACTGTCAATGATATACAGAAGTTAGTAGGAAAATTAAATTGGGCAAGTC
AAATCTATCAAGGAATTAGAGTAAGAGAATTGTGTAAATTGATTAGAGGAACCAAATCAT
TGACAGAAGTAGTACCTTTAAGTAAAGAGGCAGAACTAGAATTAGAAGAAAACAGAGAAA
GGCTGAAAGAGCCAGTACATGGTGTATACTATCAACCTGACAAAGACTTATGGGTTAATA
TTCAAAAGCAAGGAGAAGGACAATGGACGTACCAGGTATATCAGGATGAACATAAGAATC
TCAAAACAGGAAAATATGCTAGACAGAAAGCCTCCCACACAAATGATATAAGACTATTAG
CAGAAGTAGTCCAGAAGGTGTCTCAGGAAGCTATAGTAATATGGGGAAAATTACCTAAAT
TTAAGCTGCCAGTCACTAGAGAAACTTGGGAAACATGGTGGGCAGACTATTGGCAGGCCA
CCTGGATTCCTGAATGGGAATTTGTCAGCACATCCCCATTGATTAAATTATGGTACCAGT
TAGAAACTGAACCTATTGCAGGGGCAAAAACCTACTATGTAGATGGAGCAGCTAACAGGG
ATACAAAACTAGGAAAGGCAGGATATGTTACAGAACAAGGAGAACAAAAAATAATAAAAT
TAGAAGAAACAACTAATCAAAAGGCTGAATTAATGGCTATACTAATAGCCTTACAGGATT
CCAAAGAGAAAGTAAATATAGTGACAGATTCTCAATATGCACTGGGTATTATATCCTCCC
AACCTACACAGAGTGATTCCCCTATAGTTCAACAGATAATAGAAGAATTAACAAAAAAGG
AACAAGTGTATCTCGCATGGGTTCCTGCTCATAAAGGCATAGGAGGAAATGAAAAAATAG
ACAAATTAGTAAGTAAAGATATTAGAAGAGTCCTATTTCTAGAAGGGATAGATCAGGCAC
AAGAGGATCATGAAAAATATCATAGCAATTGGAGAGCATTAGCTAGTGACTTTGGATTAC
CACCAGTAGTAGCAAAAGAAATCATTGTTAATTGTCCTAAATGTCATATGAAAGGGGAAG
CAATGCATGGTCAGGTAGACTGCAGTCCAGAGGTATGGCAAATGGATTGCACACATTTAG
AAGGAAAAATCATAATAGTTGCTGTCCATGTGGCAAGTGGATTCATAGAAGCAGAAGTGA
TACCAGCAGAAACAGGACAGGAAACTGCCTATTTCCTGTTAAAATTAGCAGCAAGATGGC
CTGTCAAAATAATACATACAGATAATGGGCCTAATTTTACAAGTGCAGCCATGAAAGCTG
CCTGCTGGTGGACAGGCATAAAACAGGAGTTTGGAATACCATATAATCCACAAAGTCAAG
GAGTAGTCGAAGCCATGAATAAGGAATTAAAATCCATTATACAACAGGTGAGGGACCAAG
CAGAGCACTTAAAAACAGCAGTACAAATGGCAGTATTTATTCACAATTTTAAAAGAAAAG
GGGGGATTGGGGGGTACACTGCAGGGGAAAGATTACTAGATATATTAGCATCACAAATAC
AAACAACAGAACTACAAAAACAAATTTTAAAAATTCAAAATTTTCGGGTCTATTACAGAG
ACAGCAGAGACCCTATTTGGAAAGGACCGGCACAACTCCTGTGGAAAGGTGAGGGAGCAG
TAGTTATACAAGACAAAGGAGACATTAAGGTAGTACCAAGAAGGAAGGCAAAGATACTCA
GACATTATGGAAAACAGATGGCAGGTGCTGATTGTGTGGCAAGTGGACAGACAGAAAGTG
AGAGTATGGAACAGCCTGGTGAAATACCATAAGTATAGGTCTAGAAAAGCCAAGGACTGG
CATTATAGACATCATTATGAGTTCGGAAATCCAAGAGTCAGTTCAGTTGTATATATTCCA
GGAGGTGAGGGTAACATAATAGTAACTACATATTGGGGATTAATGCCAGGGGAAAGAGAG
GAACAATTGGGACATGGGGTGAGTATAGAATGGCAATACAAGAGGTATAAAACACAGATT
GATCCTGAAACAGCAGACAAGATGATACATCTGTATTATTTTGCCTGTTTTACAGAGTCA
GCAATCAGGAAAGCCATCCTAGGGCAGAGAATATTGATCAAGTGTGAATACCCTGCAGGA
CATAGCCAGGTAGGGACACTGCAATTCCTAGCTTTGCAAGTATTAGTGAAAGCAAAAAGA
AATAAACCTCCCCTACCCAGTATCCAGAAGTTAACAGAAGACAGATGGAACAGGCACCTG
AGGATCAGGGACCAGCTAGGGAGCCATTCAATGAATGGACACTAGAGCTCCTGGAAGAGC
TAAAAGCAGAAGCAGTAAGACACTTCCCTAGGAATTGGCTACAAGCCCTTGGGCAATATA
TTTATGATACTTATGGAGACACTTGGGAAGGAGTCATGGCAATTATAAGAATCTTACAAC
AGCTACTATTTGCCCATTTTAGAATTGGATGCCAACATAGTAGAATAGGAATTAACCCAT
CTAACCCAAGAAGAAGAGGAAGAAGAGATGGATCCAGTAGATCCTGAGGTGCCCCCTTGG
CATCACCCTGGAAGTCAGCCTAAGACCCCTTGTAATAATTGCTATTGCAAACGCTGCTGT
TATCATTGCCCTGTTTGTTTCACAAAGAAGGGTTTGGGAATCTCCCATGGCAGGAAGAAG
CGGCGAAGACCAGCAGCTGCTGCAAGCCATTCAGCTAATAAAGATCCTGTACCAGAGCAG
TAAGTAACGCTAATGCATCACTGGGAACTGATAACCCTCATAGCTTTTAGTGTTGCATGT
CTTTTATGTGTACTTGTATGGATGCTTGTTTTTAGACTTTATTTAGAACACAAGAAACAA
GATAGAAAGGAAAGGGAACTACTTAAAAGATTAAAAAGACTAATAGAAATCAGGGATGAC
AGTGATTATGAAAGCAATGGAGAAGAAGAACGAGAAGTCATGGATTTGGTGCATAGTCAT
GGCTTTGATAATCCCATGTTTGAGTTGTAACATGCTGTATGCCACAGTCTACTCTGGGGT
ACCTGTATGGGAAGATGCAGCACCAGTACTATTCTGTGCCTCAGATGCTAACATGACAAG
CACTGAGAAGCATAATATTTGGGCATCACAAGCCTGCGTTCCCACAGACCCCACTCCACA
GGAATATCTATTAAATAATGTAACAGATAGCTTTAATATATGGGAAAATTATATGGTAGA
ACAAATGCAGGAAGACATTATTAGTTTATGGGAGCAAAGTTTAAAACCTTGTGTTGAAAT
GACCTTCTTATGTGTACAGATGAACTGTACAGATGTAACGGACATTACAAAAATGAACAG
TACAAAGACAACAGACACAACCAACCCCATGAAAGCGTGTGATTTTAATGTAACTACAGT
TCTTAAAGACAAACTAGAGAAGAAACAAGCTCTATTTTATGTCTCAGATCTGATGAAAGT
AGAGGGATCAAACAGCACAACATATACATTAATTAATTGTAACTCCACAACCATCAGGCA
AGCCTGTCCAAAGGTATCTTTTGAGCCCATCCCTATACATTATTGTGCTCCAGCAGGATA
TGCAATCTTTAAGTGTGTAGATGAGGACTTTAATGGAACAGGCTCATGCAATAACATATC
AGTGGTCACTTGTACACATGGCATCAAGCCAGCAGTAAGCACTCAACTAATACTCAATGG
GACACTCTCTGAAGAAAAAATAAGAATCATGGGAAAAAATATTTCGGACAGTGCAAAGAA
TATTATAGTAACCCTGAAAGATCCTATAAAAATAAAGTGTACGAGAGAAGGAAATCAGAC
AGTACAAGATATAGGGGTAGGTCCAATGGTATGGCGCAGTATACAACTTGCACAAGGCGA
CAATAGAACAAGAGCAGCCTATTGTATCTATAATACCACTGACTGGGAAAAGGCCTTAGA
AGAAACAGCTGAAAGATATCTAGAACTTTTAAACAATACAGGGAATACTACTATAATATT
TGATGTAAGCGCTGGTGGAGATGCAGAAATAACCAATCTGCATTTTAACTGTCATGGAGA
ATTCTTTTATTGCAACACATTTGAGTTGTTTAATTATACTTTTAGATGTAGAGGGTCCAA
CTGTACTTCTGAAAATAGCACCCAAATAAATGGAACAATACCTTGCAAGATAAAACAAGT
AGTAAGGACATGGATGGGGGGAAGGTCAGGACTCTATGCACCTCCCATTAAAGGTGAACT
AACATGTGAATCAAACATAACTGGAATGCTACTACAAAGGGATCAACCATGGAACCAAAC
ATGTAACAGCACATTTAGACCAATAGGGGGAGATATGAGAGATATATGGAGAACTAGCTT
ATACAACTACAAAGTAGTAAAAATAAAACCTTTTAGTGTGGCACCTACAAGAATTGCAAG
GCCAGTCATAAGTCTTAGATCTCCTAGAGAAAAAAGGGCAGCAGGATTGGGAATGCTATT
CTTGGGGGTGCTAAGTGCAGCAGGTAGCACTATGGGCGCAGTGTCAACGACACTGACGGT
ACAGACCCAAAAAGTGTTAAAGGGTATAGTGCAACAGCAGGACAACCTGCTGAGAGCGAT
ACAGGCCCAGCAACATTTGCTGAGGCTATCTGTATGGGGCATTAGACAGCTCCGAGCTCG
CCTGCTAGCCTTAGAGACCCTCATACAGAATCAGCAACTCCTAAGCCTATGGGGCTGTAA
GGGACAGTTAATCTGCTACACATCAGTAAAATGGAACGACTCATGGGGAGGAAACGAAAG
TATCTGGACAGACCTAACATGGCAGGAGTGGGATCGACAGATAAGCAACATAAGCTACAT
CATATATGAACAAATACAAGAGGCAGCAATACAACAAGAAAACAATAAAAAGGCTTTGCT
GGAGCTAGATGAATGGGCCTCTCTTTGGAATTGGTTTGACATAACTAAATGGTTGTGGTA
TATAAAAATAGCTATAATCATAGTAGGAGCACTAATAGGTGTAAGAGTTATCATGATAAT
ACTTACTGTAGTGAGGAACATTAGGCAGGGATATCAACCCCTCTCGTTACAGATCCCTGT
CCAGCACCAGCAGGAAGCAGAAGCGCCAGGAGGAACAGGAGGAGAAGGTGGAGACGGAGG
CAGGCACAGGTTGATACCATTGCCTCCAGGATTCTTGCAACTGTTGTACACGGACCTCAG
GACAATAATCTTGTGGAGTTACCACCTCTTGAGCAACTTAGCCTCAGGGATCCAGAAGTT
GATCAGCCACCTGAGACTTGGACTATGGACTCTAGGGCAGAGGACAATTGAAGCTTGCAG
ATTTTGTGGAGCTGTGATACAATACTGGATACAAGAATTGCAAATTAGTGCTACGAGCTT
GCTAGATACTTTTGCAGTGGCAGTTGCCAATTGGACTGACGGCATCATAGTAGGCATACA
AACTTTAGGAAGAGGAATCCTCAACATCCCAAGAAGAATTAGACAGGGCCTCGAAAGAAG
CTTATTATAAGATGGGGAATGCATGGAGTAAAAGCAAATTTGCAGGATGGTCAGACGTAA
GAAATAGAATGAGACAAACTTCCCCTGACCCTCTACCCCAACCATGTGCACCTGGAGTAG
GAGCAGTCTCCAGGGAGCTAGCAGACAGAGGAGGAATACCAAGTTCCTACACTCCTCAAA
ATAATGCAGCCCTTGCATTCCTAGAAAGCCACAAAGATGAAGAAGTAGGTTTCCCAGTAA
GACCTCAAGTGCCTCTAAGACCAATGACCTTTAAAGGAGCAGTTGATCTCAGCTTCTTTT
TAAAAGAAAAGGGAGGACTGGATGGGTTAATTTACTCCCATAAGAGAGCAGAAATCCTGG
ATCTTTGGATGTATCACACACAGGGATTCTTCCCTGATTGGCAGAACTACACACCAGGAC
CAGGGACTAGATACCCACTGACATTTGGGTGGTTATTTAAGCTAGTACCAGTGACAGAAG
AGGAGGCAGAAGGACTGGGCACTACAAGTGAGAAGGCTAGTCTTCTACATCCAGCTCATA
ATCATGGTTTTGAGGATGATCAGGGGGAAATATTAAAGTGGCAGTTCGATCGCTCATTAG
GCTTAAAGCATGTAGCCTTAGAACTGCACCCAGAGCTCTTCCCCAAATAACAACTGCTAA
CATGAAGATTGCTGACACTGCGGGACTTTCCAGACTGCTGACACTGCGGGGACTTTCCAG
CGTGGGAGGGACAAGGGGCGGTTCGGGGAGTGGCTAACCCTCAGATGCTGCATATAAGCA
GCTGCTTTCTGCTTGTACCGGGTCTTGGTTAGAGGACCAGGTCTGAGCCCGGGAGCTCCC
TGACCTCTAGCTGAACCCGCTGCTTAACGCTCAATAAAGCTTGCCTTGAGTGAGAAGCAG
TGTGTGCTCATCTGTTCAACCCTGGTGTCTAGAGATC
>O.CM.1996.LA52YBF39.KU168295
CTGGATGGGCTAATTTACTCCCCTGAAAGAGCAGAGATCCTGGACCTTTGGGTGCATCAC
ACCCAGGGATACCTCCCTGATTGGCAGAACTACACACCAGGACCAGGAACCAGATTCCCA
CTGACATTTGGGTGGATGTTTAAGCTAGTACCAGTGTCAGAAGAGGAGGCAGAAAGACTA
GGCAATAAGTGTGAGAGGGCTAAACTCCTACATCCAGCTTGTGCTCATGGCTATGGAGAT
CAACACGGGGAAATGCTAAAATGGCAGTTTGATAGATCATTAGGCAGCACTCATGTTGCT
CTGATAACACACCCAGAGCTCTTTCACAAGGACTAAAACTGCTGAACACTGAAGATTGCT
GACACTGCGGGACTTTCCAGTAAAGACTGCTGATGCTGCAGGGACTTTCCAGCGTGGGAG
GGATAAGGGCGGATCGGGGAGTGGCTAACCCTCAGAAGCTGCATATAAGCAGCCGCTTTC
TGCTTGTACCGGGTCTCTGTTAGAGGACCAGGTTAGAGCCCGGGAGCTCCCTGGCCTCTG
GCGGAACCCGCTGCTTAAACGCTCAATAAAGCTTGCCTTGAGTGTGAAGCAGTGTGTGCT
CATCTGTTCAACCCTGGTGTCTAGAGATCCCTCAGATCACGTAGACTGAGCAGAAAAATC
TCTAGCAGTGGCGCCCGAACAGGGACCGGAAAGAGAAAGTGAAACCAGGGAAGAAAACCT
CCGACGCAACGGGCTCGGCTTAGCGGAGTGCACCCGCTAAGAGGCGAGAGGAACTCACAG
AGGGTGAGTAAATTTGCTGGCGGTGGCCAGACCTAGGGGAAGGGCGAAGTCCCTAGGGGA
GGAAGATGGGTGCGAGAGCGTCTGTGTTGAAAGGGAGCAAATTGGATGCATGGGAACAAA
TTAGGTTGAAGCCAGGATCTAAAAAGAAATATAGACTAAAACATTTAGTATGGGCAAGCA
GGGAGCTGGAAAAATTCGCATGTGATCCTGAGCTACTAGAAACTGCAGAGGGTAATGAAA
GACTGTTACAACAGTTAGAGTCAGCTCTCAAGACAGGGTCAGAAAGTCTGAAGTCACTCT
GGAACACAATAGCAGTGCTCTGGTGTGTTCACAACAGATTCAAAGTTGAAGATACGCAGC
AGGCAATAGAAAAGTTAAAGGAAGTAATGGAGAGAAGGAAGCCTGCAGATACTGCTAAGG
AAGACACAAACTCAAGGCAGACATGTCAAAATTACCCTGTAGTATCAAATGCGCAGGGAC
AAATGGTACATCAGCCTCTCTCCCCCAGAACTTTAAATGCATGGGTAAAAGCAGTAGAAG
AAAAGGCCTTCAACCCTGAAATTATTCCAATGTTCATGGCATTGTCAGAGGGAGCTGTTC
CCTATGATATCAATACTATGCTAAATGCCATAGGAGGACATCAGGGGGCTTTACAAGTGC
TGAAGGAAGTAATCAATGAGGAAGCATCAGATTGGGATAGAACGCACCCACCACCGGTGG
GGCCGTTGCCACCAGGGCAAATAAGGGAACCAACAGGAAGTGACATTGCTGGAACAACTA
GCACCCAGCAAGAGCAAGTTCACTGGATTACCAGGCCTAACAACCCTATCCCAGTTGGAG
ATATTTATAGAAAATGGATAGTGTTAGGATTAAACAAAATGGTTAAAATGTACAGTCCAG
TGAGCATCTTAGATATTAAGCAGGGACCAAAAGAGCCATTTAGAGACTACGTAGATCGGT
TCTACAAAACATTAAGAGCTGAGCAAGCAACTCAAGAAGTAAAAAATTGGATGACAGAAA
CCCTGCTTGTTCAAAATGCCAACCCAGATTGCAAACAGATTTTGAAATCATTAGGGCCAG
GAGCTACACTAGAAGAGATGATGGTAGCCTGTCAAGGAGTAGGGGGGCCAACACACAAGG
CCAGAGTACTAGCAGAAGCAATGGCTACAGCCCAGCAAGAACTAAGAGGAGGATACACAT
CAGTATTCATGCAGAGAGGGCAAGGCCCAATTAGGAAAGGGCCTATAAAATGTTTCAATT
GTGGAAAAGAGGGACATGTAGCAAGAAATTGTCGAGCACCTAGAAAGAAAGGATGCTGGA
AATGTGGACAGGAAGGTCACCAAATGAAAGATTGCAGAAATGGAAAACAGGCAAATTTTT
TAGGGAGATACTGGCCTCCGGGGGGCGAGAGGCCAGGCAATTATGTGCAGAAACAAGTAC
CCCCATCAGCCCCACCAATGGAGGAGGTAATGAAGGGACAAGAGAATCAGGAACAGAAGG
GGGAACCAAACGAACTCTACCCATTTGCCTCCCTCAAATCCCTCTTTGGGACAGACCAGT
AGTCACAGCAAAGGTTGGGGGCCATCTATGTGAAGTTTTACTGGATACAGGGGCAGATGA
TACAGTACTAAACAACATACAATTGGAAGGAAAATGGACACCAAAAATGATAGGGGGTAT
AGGAGGTTTTATAAAAGTAAAGGAATACAGTGATGTGATAGTAGAAGTAGAAGGAAGGAA
AGTACAGGGAACAGTATTGGTGGGACCTACCCCTGTTAATATTATTGGAAGAAATATATT
GACAGGATTAGGTTGTACACTAAATTTCCCTATAAGCCCCATAGCCCCAGTACCAGTGAA
ACTAAAACCAGGAATGGATGGACCAAAAGTAAAACAATGGCCCCTAACTAAAGAAAAAAT
AGAAGCCTTAACAGCAATATGTCAGGAAATGGAACAAGAAGGAAAAATCTCAAGAATAGG
ACCTGAAAATCCTTATAATACACCTATCTTTGCTATAAAAAAGAAAGATAGTACCAAGTG
GAGAAAATTGGTAGACTTTAGAGAATTAAACAAGAGAACACAAGATTTCTGGGAGGTACA
GTTAGGTATCCCACATCCGGGGGGTTTAAAGCAAAAGCAATCTGTTACAGTCCTAGATGT
AGGAGATGCTTATTTCTCATGTCCTTTAGACCCAGATTTCAGAAAATATACTGCATTCAC
TATTCCTAGTGTGAACAATGAGACCCCAGGAGTAAGATACCAGTACAACGTCCTCCCGCA
AGGATGGAAAGGATCGCCAGCCATCTTTCAAAGTTCCATGACAAAAATTCTAGATCCATT
TAGGAAAGAGAATCCAGACATAGAAATTTATCAGTACATGGATGACTTATATGTAGGATC
AGATTTGCCCTTAGCAGAACATAGAAAAAGGGTTGAATTGCTTAGAGAGCATTTATATCA
GTGGGGATTTACGACCCCTGATAAAAAACATCAAAAGGAACCTCCCTTTCTGTGGATGGG
ATATGAGCTCCACCCAGACAAGTGGACAGTACAGCCCATCCAATTGCCTAATAAGGAAGT
GTGGACTGTCAATGATATACAGAAACTAGTAGGAAAATTAAATTGGGCAAGTCAAATCTA
TCAAGGAATTAGAGTAAAAGAATTGTGTAAGTTAATCAAAGGCACCAAGTCATTAACAGA
GGTGGTACCTTTAAGTAAAGAGGCAGAACTAGAACTAGAAGAAAACAGGGAAAAACTAAA
GGAACCAATACATGGGGTATACTATCAACCTGATAAAGACTTATGGGTTAATATTCAGAA
GCAGGGAGAGGGACAATGGACTTACCAGATATATCAGGATGAACATAAGAACCTCAAGAC
AGGGAAATATACTAAGCAAAGAGCCTCCCACACAAATGATATAAGGCAATTAGCAGAAGT
ACTCCAGAAGGTGTCTCGGGAAGCTATAATTATCTGGGGGAAATTGCCTAAATTTAAGCT
GCCAGTCACTAGAGAAACTTGGGAAACATGGTGGGCGGACTATTGGCAAGCCACCTGGAT
TCCAGAATGGGAATTTGTCAGCACACCCCCATTGATCAAGTTATGGTACCAGTTAGAAAG
TGAACCTATTATGGGGGCAGAAACCTATTATGTAGATGGAGCAGCTAATAGAGATACAAA
ACTAGGGAAAGCAGGATATGTTACAGAGCAAGGGAAACAGAAAATAATAAAATTAGATGA
GACCACAAATCAAAAGGCTGAATTAATGGCAGTGTTATTAGCCTTACAGGATTCCAAGGA
GAAAGTAAACATAGTAACAGATTCACAATATGTGTTGGGTATCATCTCCTCCCAACCTAC
ACAGAGTGACTCCCCTATAGTTCAACAGATAATAGAAGAACTGACAAAAAAGGAACAGGT
GTACCTTACATGGGTTCCTGCTCATAAAGGCATAGGGGGAAATGAAAAAATAGATAAATT
AGTAAGTAAAGATATTAGAAGAGTCCTATTCCTAGAAGGAATAGACCAGGCACAAGAAGA
TCATGATAAATATCATAGCAATTGGAGAGCATTAGCCAGTGACTTTGGACTACCACCAGT
GGTGGCCAAGGAAATTATTGCTAATTGTCCTAAATGTCATATAAAAGGGGAAGCAATTCA
TGGTCAGGTAGACTGCAGTCCAGAAGTATGGCAAATGGATTGCACACATACAGAAGGCAA
AGTTATAATAGTTGCTGTCCATGTGGCAAGTGGATTCATAGAAGCAGAAGTGATACCAGC
AGAAACAGGACAAGAAACTGCCTATTTCCTGTTAAAATTAGCAGCAAGATGGCCTGTTAA
AATAATACATACAGACAACGGGCCTAATTTTACAAGTGCAGCCATGAAAGCTGCATGTTG
GTGGACTAACATACAACATGAGTTTGGAATACCATACAATCCACAAAGTCAAGGAGTAGT
AGAAGCCATGAATAAGGAATTAAAATCAATTATACAGCAAGTGAGGGACCAAGCAGAGCA
CTTAAGGACAGCAGTACAAATGGCAGTATTTGTTCACAATTTTAAAAGAAAAGGGGGGAT
TGGGGGGTACACTGCAGGAGAGAGATTAATAGATACATTAGCATCACAAATACAAACAAC
AGAACTACAAAAACAAATTTTAAAAATTCAAAAATTTCGGGTCTATTACAGAGACAGCAG
AGACCCTATCTGGAAAGGACCGGCACAGCTCCTGTGGAAAGGTGAGGGAGCAGTAGTCAT
ACAAGACAAAGGAGACATTAAGGTAGTACCAAGAAGAAAGGCAAAAATAATCAGGGATTA
TGGAAAACAGATGGCAGGTACTGATAGTATGGCAAGTGGACAGGCAGAAAGTGAAAGCAT
GGAACAGCCTGGTGAAATACCATAAGTACAGGTCTAGGAAAACCAAGGACTGGGTTTACA
GACATCATTATGAGTTTCACAATCCAAGAATCAGTTCAGGTGTATCTATTCCAGTAGGGA
TGGGTTGGATACTAGTGACCACATACTGGGGATTAATGCCAGGAGAAAGAGATGAACACT
TGGGACATGGAGTTAGTATAGAATGGCAGTACAGGAGGTATAAAACACAGATTGACCCTG
AAACAGCAGACAGGATGATACATCTGTATTACTTCACCTGTTTTACAGAGTCAGCAATCA
GGAAAGCCATCCTAGGGCAGAGAGTGCTGACCAGGTGTGAATACTCTGAAGGACATAGTC
AGGTAGGGACGCTGCAACTACTAGCTCTGAGAGTAGTAGTAAAAGTAAAAAGGAATAAGC
CTCCCCTACCCAGTGTCCAGAAGCTAACAGAAGATAGATGGAACAGGTGCCAGAAGATCA
GGGACCAGCTAGGGAGCCATTCAATGAATGGGCACTAGAGCTCCTGGAAGAACTGAAAGC
AGAAGCAGTGAGACACTTCCCTAGGAATTGGTTACAAACCTTGGGACAATACATCTATGA
GACTTATGGGGACACTTGGATAGGAGTTATGGCCATTATAAGAATCTTACAACAGATACT
ATTTACCCATTTTAGAATTGGATGCCAACACAGTAGAATAGGAATTAACCCATCTAACAC
AAGAGGAAGAGGAAGAAGAAATGGATCCAGTAGATCCTGAGGTGCCCCCTTGGCACCACC
CTGGAAGTCAGCCCCAGACCCCTTGTAATACTTGCTATTGCAAAAAGTGCTGCTATCATT
GCTATCTTTGTTTCACAAGAAAGGGTTTGGGAATCTCCCATGGCAGGAAGAAGCGACGCA
GACCAGCAACTGCTGCGAGCTGTCCAGATAATAAAGATCTTGTACCAGAGCAGTAAGTAA
CGCTAATGCCTCATAAGGGCCTGCTACTAATAATAATTGCTTTGCTTCTTATAAATGTAA
TTGTATGGATGTTTAATCTTAGAAAATATTTAGAACAAAAGAAACAAGAGAGAAGGGAAA
GAGAAATAATTGAAAGGTTAAGAAGAATAAGAGAAGTTAGGGATGATAGTGACTATGAAA
GTAATGGAGAAGATGAACAGGAAGTCATGGATCTTGTACATAGTCATGGCTTTGATAACC
CCATGTTTGAGCTCTAGCCAGCTGTATGCAACAGTCTATGCTGGGGTGCCTGTATGGGAA
GATGCAAGCCCAATATTATTCTGTGCTTCTGATGCTAACTTAACAAGCACTGAGAAGCAC
AATGTTTGGGCATCACAATCCTGTGTTCCCACAGACCCCACTCCACATGAATATCCATTA
CACAATGTGACAGATTACTTCAATATATGGAAAAATTACATGGTAGACCAGATGCATGAA
GATATTATTGACTTATGGGATCAGAGTTTAAAGCCTTGTGTTGAAATGACTTTCCTGTGT
GTACAAATGAATTGCACAGAAGAGCAGAATGTAACAGACCTCCTAACCAACGCCCTAAAG
TGTGATTTTAATGTAACCACAATTCTCAAAGACAAAAAGGAGAAAAAACAGGCGCTATTC
TATAAATCAGATTTGATTAAAATAAACAGCACAGAGGGCAACACCTATACATTAATTAAT
TGTAACTCCACAACCATCAAGCAAGCCTGTCCAAAGGTATCTTTTGAGCCCATTCCAATA
CACTATTGTGCTCCAGCAGGCTATGCCATCTTTAAGTGTAACAGTATAAATTTTAATGGA
ACAGGTATGTGTAGTAATATTACAGTAGTTACTTGTACACATGGCATCAAGCCAGCAGTA
AGTACCCAATTAATACTAAATGGGACACTCTCTAAAGGAAAAATAAGAATCATGGGGAAA
AATATTTCAAACACTGGTAAAAATATCCTAGTGACTCTAAATTCTACTCTAAGCATGACC
TGTGTGAGAACAGGAAATCAGACAGTACAGCAGATGAAAGTAGGTCCAATGGCTTGGTAC
AGCATGGCAATAAGYCAGGAAAAGAATGACACAAGGAAAGCTTATTGCACATATAATGCC
ACGGACTGGGAAACAGCCTTAAAACAAACAGCTGAGAGGTATCTAGAACTTGTAAACTAT
ACAGGGAGTGCTAACATAACATTCAATAGCAGCAGTGGTGGAGATGTAGAGATAACCCAT
TTACATTTCAACTGTCATGGAGAATTCTTTTATTGTAACACAGCGGAAATGTTTAATTAT
ACCTTTAAGTGTAAGGGCGCCACCTGTAACTCCACCAGTTTAGAAAACAATGGGACTAGC
AATCTAACTTGTAAGATTAGACAGGTGGTAAGGTCCTGGATGAAGCAAGGGTCGGGACTC
TATGCACCCCCCATCAGAGGTAACCTAGCATGCATGTCAAACATAACTGGAATAATTCTA
CAATTAGATACACCATGGAACAACAGTAAAGAAAATACAACAGCCACATTTAGACCAACG
GGGGGAGATATGACAGATATATGGAGAACTCAATTGTTCAACTACAAAGTAGTAAGGGTA
AAACCTTTTAGTGTGGCACCTACAAAAATTGCAAGGCCAGTCATAGGCACTGGCAATCTT
AGACAGAAGAGAGCAGTAGGATTGGGAATGCTATTCTTGGGGGTTCTAAGTGCAGCAGGA
AGCACTATGGGCGCAGCGGCAACGGCGCTAGCGGTACAGACCCACACTTTGATGAAGGGT
ATAGTGCAACAGCAGGACAACCTGCTAAGAGCAATACAGGCCCAGCAGCACCTGCTGAGG
CTATCTGTATGGGGTATTAGACAACTCCGAGCTCGCCTGCTAGCCTTAGAAACCTTTGTA
AAGAATCAGCAACTCCTAAACCTATGGGGCTGTAAGGGACGACTAGTCTGCTACACATCA
GTACAATGGAACAGAACATGGGTAAATAATACTGATCTGGAGCACATTTGGGAAAACCTA
ACCTGGCAAGAATGGGATCAGCAGGTAAACAACATAAGCTCCTTCATATTTGAGGAAATA
CAAAGGGCACAAGTACAGCAGGAACAAAATGAGAAAAAGTTGCTGGAGTTAGATGAATGG
GCCTCCATTTGGAATTGGCTTGACATAACTAAATGGTTGTGGTATATAAAAATAGCTATA
ATCATAGTAGGAGCACTAGTAGGTGTGAGAGTTGTCATGATAGTACTTAATCTAGTGAAA
AACATTAGGCAGGGATATCAACCCCTATCGTTACAGACCCCTGTCCATCACCAACCGGAA
GTAGAAACGCCAGGAGGAACAGGAGAAGGAGGTGGAGAAGGAGACAGACCCAAGTTGATT
CCATCGCCGCAAGGGTTCTTGCCACAGTTGTACACGGACCTCAGGACAATAATCTTGTGG
AGTTACCACCTCTTGAGCAACTTAGCATCAGTGATCCAGAAGCTGATCAGACACCTGGGA
CTTGGACTGTGGATCCTAGGGCAGAAAACAATTGAAGCTTGTAGAATTGGTAAAGCTGTA
ATACAATACTGGCTACAAGAATTGCAAAATAGTGCTACAAATCTGATAGATACCTTGGCA
GTGGCAGTTGCCAATTGGACTGACGGCATCATCTTAGGGTTGCAACGCATAGGAAGAGGA
ATTCTTAACATTCCAAGAAGAATCAGGCAGGGCCTAGAGATAGGTTTATTGTAACATGGG
GAACGCATTGAAGAAAAGTAGCTTTGCAGGATGGCCAGCAGTAAGAGAAAGAATGAGACG
GGCTCCCGCTCCCAGTGATGATCCTGAACCATGTGCACCAGGAGTAGGAGAACTCTCCAG
GGAACTAGCAGCTAGAGGAGGGGTACCAAGTTCCTATACTCCTCAAAACAATGCAGCCCT
TGCATTCCTAGAAAGCCACAATGAGGATTCAGGAGTAGGTTTCCCAGTAAGACCTCAAGT
GCCTCTAAGGCCAATGACCTATAAAGGAGCGTTTGACCTCAGCTTCTTTTTAAAAGAAAA
GGGAGGACTGGATGGGCTAATTTACTCCCCTGAAAGAGCAGAGATCCTGGACCTTTGGGT
GCATCACACCCAGGGATACCTCCCTGATTGGCAGAACTACACACCAGGACCAGGAACCAG
ATTCCCACTGACATTTGGGTGGATGTTTAAGCTAGTACCAGTGTCAGAAGAGGAGGCAGA
AAGACTAGGCAATAAGTGTGAGAGGGCTAAACTCCTACATCCAGCTTGTGCYCATGGCTA
TGGAGATCAACACGGGGAAATGCTAAAATGGCAGTTTGATAGATCATTAGGCAGCACTCA
TGTTGCTCTGATAACCCACCCAGAGCTCTTTCACAAGGACTAAAACTGCTGAACTAAAGG
ACACTGAAGATTGCTGACACTGCGGGACTTTCCAGTAAAGACTGCTGATGCTGCAGGGAC
TTTCCAGCGTGGGAGGGATAAGGGCGGATCGGGGAGTGGCTAACCCTCAGAAGCTGCATA
TAAGCAGCTGCTTTCTGCTTGTACCGGGTCTCTGTTAGAGGACCAGGTTAGAGCCCGGGA
GCTCCCTGGCCTCTGGCGGAACCCGCTGCTTAAACGCTCAATAAAGCTTGCCTTGAGTGT
GAAGCAGTGTGTGCTCATCTGTTCAACCCTGGTGTCTAGAGATC
>O.CM.1999.AB260.MH705147
TGGAAGGGTTAATTTACTCTCCTGGTAGAGCAGAGATCCTGGATCTTTGGATATATCACA
CTCAGGGATTCTTCCCTGATTGGCAGAACTACACACCAGGACCAGGAACTAGATACCCAC
TGACATTTGGATGGTTATTTAAGCTAGTACCAGTGTCAGAAACTGAGGCAGAAGAACTGG
GAAACAAGTGTGAGAGGGCTAGTCTCCTGCATCCAGCTTGTGCACATGGTTTTGGAGATC
CACACGGAGAAATACTGAAATGGCAGTTTGACAGATCACTAGGCACCACCCATGTTGCTA
TGATAACTAACCCAGAGCTCTTCCCCAAGGACTGAACTGCTGACACAGAGGGACTTTCCA
ACAGAGACTGCTGACACTGCGGGGACTTTCCAGTGTGGGAGGGATAGGGGCGGTTCGGGG
AGTGGCTAACCCTCAGATGCTGCATATAAGCAGCCGCTTTCTGCCTGTACCGGGTCTCTG
TTAGAGAACCAGGTTTGAGCCCGGGAGCTCCCTGGTCTCTAGCGGAACCCGCTGCTTAAC
GCTCAATAAAGCTTGCCTTGAGTGAGAAGCAGTGTGTGCTCATCTGTTCGACCCTGGTAT
CTAGAGATCCCTCAGATCACGTAGACTGAGGCGAAAATCTCTAGCAGTGGCGCCCGAACA
GGGACCGGAAGAGAAAGTGAAACCAGGGAAGAAAACCTCCGACGCAACGGGCTCGGCTTA
GCGGAGTGCACCCGCTAAGAGGCGAGAGGAACTCACAGAGAGGTGAGTAAATTTGCTGGC
GGTGGCCAGACCTAGGGGAAGGGCGAAGTCTCTAGGGGAGGAAGATGGGTGCGAGTGCGT
CCGTGTTGACAGGGAGCAAATTGGATGCATGGGAACGAATTCGATTGAAGCCAGGATCTA
AAAAGACATATAGACTAAAACATTTAGTATGGGCAAGCAAGGAGCTGGACAGATTCGCAT
GTAATCCTGAGCTACTAGAAACTGCAGAGGGCAATGAGAAGCTATTACAGCAGTTAGAAC
CAGCTCTCAAGACAGGGTCAGAAAGCCTGCAGTCACTCTGGAACACAATAGTAGTGCTCT
GGTGTGTTCACAATAGATATAAAATTGAAGATACGCAGCAGGCAATACAAAAGTTAAGGG
AAGTAATGGAGAGCAGGAAGTCTGCAAGTGCCGCTAAGGAAGAAACAAGCGTAAGGCAGA
CGGGGCAAAATTACCCTGTAGTACCAAATGCGCAGGGACAAATGATGCATCAGCCCCTCT
CTCCTAGGACTTTAAATGCATGGGTAAAGGCAGTAGAAGAAAAGGCCTTTAACCCTGAAA
TCATCCCTATGTTCATGGCATTGTCAGAGGGAGCTATTCCTTATGATATTAATACCATGC
TAAATGCCATAGGAGGACATCAAGGGGCCTTACAAGTGTTAAAGGAAGTAATCAATGAAG
AAGCAGCAGATTGGGATAGAAGTCACCCACCAGTGGTAGGGCCGTTGCCACCAGGGCAAT
TAAGGGAACCAACAGGAAGTGACATTGCTGGAACAACTAGCACCCAGCAAGAGCAAGTTC
AATGGATTACTAGGGCCAACCACTCTATCCCAGTAGGAGACATCTATAGAAAATGGATAG
TGCTGGGACTAAACAAAATGGTAAAAATGTACAGTCCAGTGAGCATCTTGGATATTAAAC
AGGGACCAAAAGAACCATTTAGAGACTATGTAGATAGATTCTACAAAACATTAAGAGCTG
AGCAAGCAACTCAAGATGTAAAAAATTGGATGACAGAAACCCTGCTTGTTCAGAATGCCA
ACCCAGATTGCAAACAGATTCTAAAAGCATTAGGGCCAGGAGCTACCCTAGAAGAAATGA
TGGTAGCCTGTCAGGGAGTAGGAGGACCAACTCATAAGGCCAGAGTGCTAGCTGAAGCGA
TGGCTACAGCCCATCAAGATCTAAAAGGAGGATACACAGCAGTATTCATGCAAAGAGGAC
AAAATCCAAGTAGGAAGGGACCTATAAAATGTTTCAATTGTGGGAAAGAGGGACATGTAG
CAAAAAATTGCAGAGCACCTAGAAAGAAGGGTTGCTGGAAATGTGGACAGGAAGGTCACC
AAATGAGAGATTGCAGAAATGGAAAACAGGCAAATTTTTTAGGGAGGTACTGGCCTCCGG
GGGGCTCGAGGCCAGGCAATTATGCACAGAGACAAGTAGCCCCATCAGCTCCACCGCTGG
AGGAAGAGAGGAAGGGACAAGAGAATCAGGAACAGAAGGGGGACCCAAACGAACTCTATC
CGTTTGCCTCCCTCAAATCCCTCTTTGGGACAGACCAGTAATTACAGCAAAGGTTGGGGG
CCATCTATGTGAAGTTTTGCTGGACACAGGGGCAGATGATACAGTACTAAACAACATACA
ATTGGAAGGAAAATGGACACCAAAAATGATAGGGGGTATAGGAGGCTTTATAAAAGTAAA
AGAATATAATGAGGTGACAGTGGAAATAGATGGAAAACAAGTACAGGGAACAGTATTGGT
AGGACCTACCCCTGTTAATATTATTGGAAGAAATATATTGACAGGATTAGGCTGTACACT
AAATTTTCCTATAAGCCCCATAGCCCCAGTGCCAGTAAAATTAAAACCAGGAATGGATGG
ACCAAAAGTAAAACAATGGCCCCTATCTAAAGAAAAAATAGAAGCCTTGACAGCAATATG
TCAGGAAATGGAACAAGAAGGAAAAATTTCAAGAATAGGACCTGAAAATCCTTATAATAC
ACCTATCTTTGCAATAAAAAAGAAAGATAGTACTAAGTGGAGAAAATTGGTAGACTTTAG
GGAATTAAACAAGAGAACACAAGATTTCTGGGAGGTACAGTTAGGTATCCCACATCCGGG
AGGTTTAAAGCAAAAGCAATCTGTTACAGTCCTAGATGTAGGAGATGCTTATTTCTCATG
CCCCTTAGACCCAGATTTCAGAAAATATACTGCTTTCACTATTCCTAGTGTGAACAATGA
GACCCCAGGGATAAGATACCAGTACAATGTCCTCCCGCAAGGATGGAAAGGTTCACCAGC
TATATTCCAAAGTTCAATGATAAAGATTCTAGATCCATTTAGGAGGGACAACCCAGAATT
AGAAATTTGTCAGTACATGGATGACCTATATATAGGATCAGATTTACCCCTGACAGAACA
TAGAAAAAGGGTAGAAAAGCTTAGAGAACACTTATATAAGTGGGGATTTAGTACCCCTGA
TAAAAAGCATCAAAAGGAACCTCCCTTTCTGTGGATGGGGTATGAGCTCCATCCAGACAA
ATGGACAGTACAGCCCATCCAATTGCCTAACAAGGATGTGTGGACAGTAAATGATATACA
AAAATTAATAGGAAAACTAAATTGGGCAAGTCAAATCTATTCAGGAATTAGAGTAAGAGA
ATTATGTAAATTAATCAGAGGCACCAAGTCCTTGACAGAAGTAGTGCCTCTAAGTAAAGA
GGCAGAGCTGGAATTAGAGGAGAACAGAGAGAGGCTAAAAGAAACAGTGCATGGTGTATA
CTATCAACCTGACAAAGACTTATGGGTTCAAATTCAGAAGCATGAAACAGGGCAATGGAC
TTACCAGATATATCAGGATGAACATAAGAACCTCAAAACAGGGAAATATACTAGGCAAAA
AGCCTCCCACACAAATGATATAAGACAATTAGCAGAAGTAGTCCAAAAGGCGTCTCAGGA
AGCCATAGTTATCTGGGGAAAATTGCCTAAATTTAAGCTGCCAGTCACTAGAGAAACTTG
GGAAGCATGGTGGTCAGACTATTGGCAAGCTACCTGGATTCCAGAATGGGAATTCGTCAG
TACACCCCCATTGATCAAATTATGGTACAGGTTAGAAAATGAACCTATCATAGGAGCAGA
AACTTATTATGTAGATGGAGCAGCTAATAGAAATACAAAACTAGGAAAGGCAGGATATGT
GACAGAACAAGGGAAACAGAAAATAATAAATTTAGAGGAGACCACCAATCAAAAGGCTGA
ATTAATGGCAATACTATTAGCCCTACAGGATTCCAAAGAAACAGTAAATATAGTAACAGA
TTCACAATATGCATTGGGCGTCATCTCCTCCCAACCTACACAGAGTGATTCCCCTTTAGT
TCAGCAGATAATAGAGGAACTAACAAAAAAGGAACAGGTGTATCTTGCATGGGTTCCTGC
TCATAAGGGCATAGGAGGAAATGAAAAAATAGATAAATTAGTAAGCAAGGATATTAGAAG
AGTCCTATTCCTAGAAGGAATAGACCAGGCACAAGAAGATCATGAAAAATATCATAGCAA
TTGGAGAGCATTAGCTAGTGACTTTGGGCTACCACCAGTAGTGGCAAAAGAAATCATTGC
TAGCTGTCCTAAATGTCATATAAAAGGAGAAGCAATGCATGGTCAGGTAGACTGCAGTCC
AGAAGTATGGCAAATGGATTGCACACATGCGGAAGGCAAGGTCATCATAGTTGCTGTCCA
TGTGGCAAGTGGATTCATAGAAGCAGAAGTAATACCAGCAGAAACAGGACAAGAAACTGC
CTACTTCCTGTTAAAATTAGCTGCAAGATGGCCTGTTAAAATTATACATACAGACAACGG
GCCTAATTTTACAAGTGCAGCCATGAAAGCTGCATGTTGGTGGACCAACATAAAACATGA
GTTTGGAATACCTTATAATCCACAAAGTCAAGGAGTAGTAGAAGCCATGAATAAGGAATT
AAAATCAATCATACAGCAGGTGAGGGACCAAGCAGAACACTTAAAAACAGCAGTACAAAT
GGCAGTATTTGTTCACAATTTTAAAAGAAAAGGGGGGATTGGGGGGTACACTGCAGGAGA
AAGGATAATAGACATGTTAGCATCACAAATACAAACAACAGAATTACAAAAACAAATTTT
TAAAATTCAAAAATTTCAGGTCTATTACAGAGACAGCAGAGACCCTATTTGGAAAGGACC
GGCACAGCTCCTGTGGAAAGGTGAGGGAGCAGTAGTCATACAAGATAAAGGAGACATTAA
AGTAGTACCAAGAAGAAAGGCAAAAATAATCAGACATTATGGAAAACAGATGGCAGGTAC
TGATAGTATGGCAAGTGGACAGACAGAGAGTGAGGACGTGGAACAGCCTGGTGAAATACC
ATAAGTATAGGTCTGGGAAGACCAGAAACTGGCATTACAGGCATCACTTTGAATCTAGAA
ATCCAAGATTCAGTTCAGGTGTATATATTCCAGTAGGGATGGCTTGTATAGCAGTGACCA
CATATTGGGGACTGATGCCAGGGGAAAGAGAGGATCAGTTGGGACATGGGGTGAGTATAG
AATGGCAGTACAAAAGGTATACAACACAGATTGACCCTGAAACAGCAGACAGGATAATAC
ATCTGTATTATTTTACTTGTTTTACAGAGTCAGCAATCAGAACAGCCATTCTAGGGCAGA
GAGTACTGATCAGGTGTGAATACACTGCAGGACATAGTCAGGTAGGGACACTGCAACTAT
TAGCTCTAAAAGCAGTAGCACAAGCAAAAAGAAATAAGCCTCCCCTACCCAGTGTCCAGA
AATTAACAGAAGATAGATGGAGCAAGCCCCGGAGGATCAGGGACCAGCCAGGGAGCCATT
CAATGAATGGGCACTAGAGACCCTAGAAGAACTAAAAACAGAAGCATCGAGACATTTCCC
TAGGTATTGGCTACAGGCCTTGGGACAATACATTTATGACACTTTTGGAGACACCTGGGT
AGGAGTTATGGCAATTACAAGAATCTTACAACAACTGCTATTCGTCCATTTTAGAATTGG
ATGCCAACATAGTAGAATAGGAATTAACCCATCTAACACCAGAGGAAGAGGAAGAAGAAA
TGGATCCAGTAGATCCTAAGATGCCCCCTTGGCATCACCCTGGGAGTCAACCCCCGACCC
CTTGCAACAAATGCTATTGCAAAAAATGCTGCTATCATTGCTATGTTTGTTTCACAAGCA
AGGGTTTGGGAATCTCCTATGGCAGGAAGAAGCGACGACGTCCAGCCACTGCTGCACGCC
ATCCGGATAATAAAGATCCTGTACCAGAGCAGTAAGTAACGCTGATGCAGCATAGGGACC
TGCTAATAATTATTAGTGCTTTGCTGATTATAAATGTAATTCTATGGATGTTTATTCTTA
GGCAATGCTTAGACCAAAAGAAACAAGCTAAAAGGGAAAGAGAAATAATTGACAGGTTAA
GAAGAATAAGAGAAATTAGGGATGATAGTGACTATGAGAGCAATGGAGAGGAAGAACAAG
AGGTTAGGGATCTTGTGCATAGTCATGGCTTTGATAATCCCATGTTTGAGCCATAACCAG
CTATATGCAACAGTTTATTCTGGGGTACCTGTATGGGAAGATGCAACCCCAATACTATTC
TGTGCCTCAGATGCTAACCTAACAAGCACTGAGAAGCATAATGTTTGGGCATCACAAGCC
TGTGTTCCCACAGACCCCACTCCATATGAATATCCATTAAAAAATGTAACAGATAACTTC
AATATATGGGAAAATTACATGGTAGAACAAATGCAGGAAGACATTATTAGTTTATGGGAA
CAGAGTTTAAAACCTTGTGTTCAAATGACTTTCTTGTGTATACAAATGAATTGTACAGAT
GTAAAAGACAACAGAACAGACAACACAACAGAGAAAACAGGAAACAGCACATTAGGCTCA
GAAAACCCTATGAAAAGGTGTGAGTTTAATGTAACCACAATTCTCAAGGACAAAAAGGAG
AAAAAACAGGCTCTATTCTATGTATCAGATTTGAATAAACTAGACAATACAACTTATACC
TTAATTAATTGTAATTCCACAACCATTAAGCAAGCCTGTCCAAAGGTATCTTTTGAGCCA
ATTCCAATACATTACTGTGCTCCAGCAGGATATGCCATCTTTAAGTGTAATGACAAAAAT
TTTAATGGAACAGGCAAATGCAGCAACATTACAGTGGTTACTTGTACACATGGCATCAAG
CCAACAGTGAGCACTCACCTGATATTAAATGGAACACTCTCTAAAGAAAAAATAAGAATT
ATGGGAAAAGATATTACGGCCACTGCGAAAACTATCATAGTGACCCTAAATTCCACTATA
AACATAACCTGTGAGAGACCAGGGAATCAGTCAGTACAAGAGATGAAAATAGGCCCAATG
GCCTGGTACAGCATGGCCCTAGGAGCAGGATCAAACAGCTCAAGGATAGCTTATTGCAAT
TATAGCACCAATAGTTGGACAGAAGCCTTAAAAAACACAGCTGAAAGGTATTTGGAGCTT
ATAAATAATACAAAAGAGAATATAACAATAGTATTCAATCAAAGCCATGCTGGATCTGAY
GCAGAGGTATCCCATTTGCATTTTAACTGTCATGGAGAGTTCTTCTATTGTAACACATCT
GGGATGTTTAATTATACCTTTTCACGCAATAGGACCAACTGTAATATCCAAAGTAACAGT
AGCAATAATGGCACGATACCTTGCAAGTTGAAACAGGTGGTAAGAGCATGGATGAGGGGA
GGGTCGGGACTCTATGCACCTCCCATCAAAGGTAACCTAATATGCAGATCAAACATAACT
GGAATGCTTCTAGAAATAGATGGGCCATGGAACAAAACAACCACAAACAAGAGCACATTT
AGACCAACAGGGGGAGAGATGAAAGATATATGGAGAACTGAATTGTTCAAATATAAAGCA
GTGAGGGTAAAACCTTTTAGTGTGGCACCTACATCAATTGCAAGGCCAGTCATAGGCACT
GGCACTCATAGAGAGAAAAGAGCAGTAGGATTGGGAATGCTATTCTTAGGGGTTCTAAGT
GCAGCAGGTAGCACTATGGGCGCAGCGGCAACAGCGCTGACGGTACAGACCCACACTGTG
ATAAAGGGTATAGTGCAACAGCAGGACAACCTGCTGAGAGCGATACAGGCCCAGCAAGAA
TTGCTGAGGCTATCTGTATGGGGTATCAGACAACTCCGAGCTCGCCTGCTAGCCTTAGAA
ACCTTCATACAGAATCAGCAACTCCTAACCCTATGGGGCTGTAAAGGAAGGCTAATCTGC
TACACATCAGTAAAATGGAATGAGACATGGAGAAATACAACTGATATAAACCAAATTTGG
GAAAACCTAACATGGCAGGAATGGGATCGGCAGATAGACAATGTAAGTGCCATCATATAT
GAGGAAATACAAAGGGCACAAGTACAGCAGGAGCAAAATGAGAAAAAGTTGCTGGAGCTA
GATGAATGGGCCTCTCTTTGGAATTGGTTTGACATAACTAAATGGTTGTGGTATATAAAA
ATAGCAATAATCATAGTAGGAGCACTAATAGGTGTGAGAATTATCATGGTAGTGCTTAAT
CTAGTGAAAAGCATTAGGCAGGGATATCAACCCCTCTCATTACAGATCCCCACCCATCAC
CACTCGGAAGCAGAAACGCCAGGAAGAACAGGAGAAGGAGGTGGAGACGAAGGCAGGCCC
AGATTGATACCCTCGCCGCAAGGGTTCTTGCCACTGTTATACACGGACCTCAGGACAATA
GTCTTGTGGAGTTACCACCTCTTGAGCAGCTTAGCATCAGGGATCCAGACGGTGATCAGC
CATCTGAGACTTGGACTGTGGATCCTAGGGAAGAAGATAATTGATGCTTACAGAATTTGT
GCAGCTGTAACACAATACTGGCTACAAGAATTGCAGAAGAGTGCTACAAGCCTACTAGAT
ACCTGTGCAGTGGCAGTTGCCAATTGGACTGACGGCATAATCCTAGGATTACAAAGGATA
GGAAGAGGAATTCTTAACATCCCACGGAGAATAAGACAGGGCTTAGAAAGAAGTTTATTG
TAACATGGGAAACGTATTGGGAAAAGCTAGATTTGGAGGATGGTCAGCAGTAAGAGAAAG
AATGAGAAAAACTTCCCCTGATCCTGAACCATGTGCACCTGGGGTAGGGCAAGTGTCCAG
GGAATTAACAGCTAGAGGAGGGATACCAAGTTCCCATACTCCTCAAAACAATGCAGCCCT
TGCATTCTTAGAAAGTCATGAAGATGAAGATGTAGGTTTCCCAGTAAGACCTCAAGTGCC
TCTAAGGCCAATGACCTTTAAAGCAGCATTTGACCTCAGTTTCTTTTTAAAAGAAAAGGG
AGGACTGGAAGGGTTAATTTACTCTCCTGGTAGAGCAGAGATCCTGGATCTTTGGATATA
TCACACTCAGGGATTCTTCCCTGATTGGCAGAACTACACACCAGGACCAGGAACTAGATA
CCCACTGACATTTGGATGGTTATTTAAGCTAGTACCAGTGTCAGAAACTGAGGCAGAAGA
ACTGGGAAACAAGTGTGAGAGGGCTAGTCTCCTGCATCCAGCTTGTGCACATGGTTTTGG
AGATCCACACGGAGAAATACTGAAATGGCAGTTTGACAGATCACTAGGCACCACCCATGT
TGCTATGATAACTAACCCAGAGCTCTTCCCCAAGGACTGAACTGCTGACACAGAGGGACT
TTCCAACAGAGACTGCTGACACTGCGGGGACTTTCCAGTGTGGGAGGGATAGGGGCGGTT
CGGGGAGTGGCTAACCCTCAGATGCTGCATATAAGCAGCCGCTTTCTGCCTGTACCGGGT
CTCTGTTAGAGAACCAGGTTTGAGCCCGGGAGCTCCCGGGCCTCTAGCGGAACCCGCTGC
TTAACGCTCAATAAAGCTTGCCTTGAGTGAGAAGCAGTGTGTGCTCATCTGTTCGACCCT
GGTATCTAGAGATCCCTCAGATCACGTAGACTGAGGCGAAAATCTCTAGCA
>O.CM.2003.1225-51.MH705149
TGGATGGGTTAATTTACTCCCCCGCTAGAGCAGAGATCCTGGATCTTTGGGTACATCACA
CTCAGGGATTCTTCCCTGATTGGCAGAACTACACACCAGGACCAGGAACTAGATTCCCAC
TGACATTTGGGTGGCTATTTAAGCTAGTACCAGTGTCAGAAGCTGAGGCAGAAGAACTAG
GGAATAAGTGTGAGAGGGCTAAACTCCTGCATCCAGCTTGCAACCATGGCTTTGGAGATT
CGCACGGGGAAATACTGAAATGGCAGTTTGATAGATCACTAGGCAACACCCATGTTGCTC
TGATAACCCACCCAGAGCTCTTTAACAAGGACTAAAACTGCTGACCTGAAGATTGCTGAC
GCTGCGGGACTTTCCAGCAGAGACTGCTGACACCGCGGGGACTTTCCAGTGTGGGAGGGA
TAGGGGCGGTTCGGGGAGTGGCTAACCCTCAGATGCTGCATATAAGCAGCCGCTTTCTGC
TTGTACGGGGTCTCGGTTAGAGAACCAGGTCTGAGCCCGGGAGCTCCCTGGCCTCTAGCT
GAACCCGCTGCTTAACGCTCAATAAAGCTTGCCTTGAGTGAGAAGCAGTGTGTGCTCATC
TGTTCAACCCTGGTATCTAGAGATCCCTCAGATCACGTAGACTGAGGCAGAAAATCTCTA
GCAGTGGCGCCCGAACAGGGACTTGAAAGAGAAAGTGAAACCAGGGAAGAAAACCTCCGA
CGCAACGGGCTCGGCTTAGCGGAGTGCACCCGCTAAGAGGCGAGAGGAACTCACAGAAGG
GTGAGTAAATTTGCTGGCGGTGGCCAGACCTAGGGGAAGGACGAAGTCTCTAGGGGAGGA
AGATGGGTGCGAGAGCGTCTGTGTTGTCAGGGAGCAAATTGGATGCATGGGAACAAATTA
GGTTAAAGCCAGGAAGTAAAAAGAAATACAGACTAAAACATTTAGTATGGGCAAGCAGGG
AGCTGGACAGATTCGCATGTAATCCTGAGCTACTAGAGACTGTAGAGGGCAATGAGAAAC
TATTACAACAGTTAGAGCCAGCTCTCAAGACAGGGTCAGAAAGCCTGATGTCACTCTGGA
ACACAATAGCAGTGCTCTGGTGTGTTCACAACAGATTTAAAGTTGAAGATACGCAGCAGG
CAATACAAAAGCTAAAGGAAGTAATGGGGAGCAGGAAGCCTGTAGATACCGCTAGGGAAG
ACACAGGCGCAAGGCAGACGGGTCAAAACTACCCTGTAGTACCAAATGCACAGGGACAAA
TGATGCATCAGCCCCTCTCCCCCAGGACTTTAAATGCATGGGTAAAGGCAGTAGAAGAGA
AAGCCTTTAACCCTGAGATCATTCCTATGTTCATGGCATTGTCAGAGGGAGCTATTCCCT
ATGATATTAATACTATGCTAAATGCCATAGGAGGACATCAAGGGGCTTTACAAGTGCTAA
AGGAAGTAATTAATGAGGAAGCAGCAGATTGGGATAGAGCTCACCCACCACCAATAGGGC
CACTGCCTCCAGGGCAGATAAGGGAACCAACAGGAAGTGATATTGCTGGGACAACTAGCA
ACCAGCGAGAGCAAGTTCACTGGATTACCAGGGCCAACCCTATCCCAGTAGGAGACATCT
ATAGAAAATGGATAGTATTAGGATTAAACAAAATGGTAAAAATGTACAGTCCAGTGAGCA
TCTTAGATATTAAACAGGGACCAAAAGAACCATTTAGAGACTATGTAGATCGGTTCTACA
AAACATTAAGAGCTGAGCAAGCAACTCAAGAAGTAAAAAGTTGGATGACAGAAACCCTGC
TTGTTCAAAATGCCAACCCAGATTGCAGACAGATTTTGAAATCATTAGGGCCAGGAGCTA
CCCTAGAAGAAATGATGGTAGCTTGCCAAGGAGTAGGAGGACCAAGTCATAAGGCCAGAG
TGCTAGCAGAAGCAATGGCTGCAGCCAACCAAGATGTGAAGGGAGGATACACAGCAGTAT
TTATGCAAAGAGGGCAAAACCCAGGTAGGAAAGGGCCTATAAAATGTTTCAATTGTGGAA
AAGAGGGACATCTAGCAAGAAATTGTCGAGCACCTAGAAAGAAAGGTTGCTGGAAATGTG
GACAGGAAGGTCACCAAATGAAAGATTGCAGAAATGGAAAACAGGCAAATTTTTTAGGGA
GATACTGGCCTCCGGGGGGCACGAGGCCAGGCAATTATGCACAGAGACAAGTGTCCCCAT
CAGCCCCACCGATGGAGGAGGAAATGAAGGGACAAGAGAGTCAGGAACAGAAGGGGGACC
AGAACGAACTCTACCCGTTTGCCTCCCTCAAATCCCTCTTTGGGACAGACCAGTAGTTAC
AGCAAGGGTTGGGGGCCATTTATGTGATGTTTTACTGGATACAGGGGCAGATGATACAGT
ACTAAACAACATACAATTAGAAGGAAAATGGACACCAAAAATGATAGGGGGTATAGGAGG
TTTCATAAAGGTAAAAGAATATAATGAGGTGGCAGTAGAGATAGAGGGAAAGAAAGTACT
GGGAACAGTATTGGTGGGACCTACTCCTGTTAATATTATTGGAAGAAATATATTGACAGG
ATTAGGTTGTACACTAAATTTCCCTATCAGTCCCATAGCCCCAGTACCAGTAAAACTAAA
ACCAGGAATGGATGGACCAAAAATAAAACAATGGCCCCTATCTAAAGAAAAAATAGAAGC
CTTGACAGCAATATGTCAGGAAATGGAACAAGAAGGGAAAATTTCAAAGATAGGACCTGA
AAATCCTTATAATACACCTATCTTTGCTATAAGAGACAGAGATAGCACTAAGTGGAGAAA
GCTGGTAGACTTTAGGGAATTAAACAAGAGGACACAAGATTTCTGGGAGGTACAGTTAGG
TATCCCACACCCGGGGGGTTTAAAGCAAAAACAATCTGTTACAGTCCTAGATGTAGGAGA
TGCTTATTTCTCATGCCCCTTAGACTCAGATTTCAGAAAATATACTGCCTTCACTATTCC
TAGTGTGAACAATGAGACCCCAGGAATAAGATACCAGTACAATGTCCTCCCGCAAGGATG
GAAAGGGTCACCAGCTATATTCCAAAGTTCAATGACAAAAATTTTAGATCCATTTAGGAA
GGACAACCCAGAATTAGAAATTTGTCAATACATGGATGACCTATATGTAGGATCAGATTT
ACCCCTGACAGAACATAGAAAGAGAGTAGAATTGCTTAGAGAACACTTATATCAGTGGGG
ATTCACTACCCCTGATAAAAAGCATCAGAAAGAACCTCCCTTTTTGTGGATGGGGTATGA
GCTCCACCCAGACAAATGGACAGTACAGCCCATCCAATTGCCTAACAAGGATGTATGGAC
AGTAAATGATATACAAAAACTAGTAGGAAAGTTAAATTGGGCAAGTCAAATCTATCAAGG
AATTAGAGTAAAAGAATTGTGTAAGTTAATTAGAGGCACCAAGTCATTGACAGAAGTAGT
ACCTTTAACTAGAGAGGCAGAGCTGGAATTAGAGGAGAACAGAGAGAAGCTAAAAGAACC
AGTGCATGGTGTATACTATCAACCTGACAAAGACTTATGGGTTAATATTCAGAAACATGG
ATGGGGACAATGGACTTATCAGATATATCAGGATGAACATAAGAACCTCAAAACAGGAAA
ATATACTAGACAAAAGGCCTCTCACACAAATGATATAAGACAATTAGCAGAAGTAATTCA
GAAGGTGGCTCAAGAAGCCATAATTATCTGGGGAAAATTGCCTAAATTTAAGCTGCCAAT
CACTAGAGAGACCTGGGAAACATGGTGGGCGGACTATTGGCAAGCCACCTGGATTCCAGA
ATGGGAATTTGTCAGCACACCCCCATTAATTAAATTATGGTACCAGTTAGAAAGCGAACC
TATTATGGGGGCAGAAACCTATTATGTAGATGGAGCAGCTAACAGAGATACAAAACTAGG
AAAGGCAGGGTATGTTACAGAACAAGGAAAACAGAAAATAATAAAGTTAGAGGAAACCAC
CAATCAAAAGGCTGAATTAATGGCAATATTATTAGCCCTACAGGATTCCAAAGAAGCAGT
AAATATAGTAACAGATTCACAATATGCATTGGGCATCATCTCCTCACAGCCTACACAGAG
TGAATCCCCTCTAGTTCAGCAGATAATAGAGGAGCTAACAAAAAAGGAACAGGTGTATCT
GACATGGGTTCCTGCTCATAAAGGCATAGGAGGAAATGAAAAAATAGATAAATTAGTAAG
CAAGGATATTAGAAGAGTCCTATTTCTAGAAGGAATAGACCAGGCACAAGAAGATCATGA
AAAGTATCATAGCAATTGGAGAGCATTAGCTAGTGATTTTGGATTACCACCAGTAGTGGC
CAAGGAAATCATTGCTAATTGTCCTAAATGTCATAGAAAGGGAGAGGCAATGCATGGTCA
GGTAGACTGCAGTCCAGAAGTATGGCAAATAGATTGCACACATCTAGAAGGCAAAATCAT
AATAGTTGCTGTCCATGTGGCAAGTGGATTCATAGAAGCAGAAGTAATACCAGCAGAAAC
AGGACAAGAAACTGCCTACTTCCTGTTAAAATTAGCTGCAAGGTGGCCTGTTAAAGTAAT
ACATACAGACAATGGGCCTAATTTTACAAGTGCAGCCATGAAGGCTGCATGTTGGTGGAC
CAACATAAGACATGAGTTTGGAATACCATATAATCCACAAAGTCAAGGAGTAGTAGAGGC
CATGAATAAGGAATTAAAATCAATTATAGAGCAGGTGAGGGACCAAGCAGAACACTTAAG
AACAGCAGTACAAATGGCAGTATTTGTTCACAATTTTAAAAGAAAAGGGGGGATTGGGGG
GTACACTGCAGGAGAAAGGATAATAGACATATTAGCATCACAAATACAAACAACAGAATT
ACAAAAACAAATTTTTAAAATTCAAAAATTTCAGGTCTATTACAGAGACAGCAGAGATCC
TATTTGGAAAGGACCGGCACAGCTCCTGTGGAAAGGTGAGGGAGCAGTAGTCATACAAGA
TAAGGGAGACATTAAGGTGGTACCAAGAAGAAAGGCAAAAATAATCAGACATTATGGAAA
ACAGATGGCAGGTACTGATAGTATGGCAAGTGGACAGACAGAAAGTGAAAGCGTGGAACA
GCCTGGTGAAATACCATAAGTATAGGTCAGGGAAGACCAGAGACTGGTATTACAGACACC
ATTTTGAAAGTAGAAATCCAAGAGTCAGCTCAAGTGTATATATTCCAGTAGGAGCAGCCT
GGATAGTAGTAACCACATATTGGGGATTGATGCCAGGGGAAAGAGATGAACATTTGGGAC
ATGGGGTTAGTATAGAATGGAGGTACAAGAAGTATACAACACAGATTGACCCTGAGACAG
CAGACAGGATGATACATATATATTATTTTGCCTGTTTTACAGAGTCAGCAATCAGAAAAG
CCACCCTAGGGCAGAGAGTACTGACCAAGTGTGAATACCCTGCAGGACATAGTCAGGTAG
GGACACTGCAACTACTAGCTCTAAGAGCTGTAGTAAAAGAAAGAAGAAATAAGCCTCCCT
TACCCAGTGTCCAGAAGTTAACAGAAGATAGATGGAGCAGGCACCTGAGGATCAGGGACC
AGCCAGGGAGCCATTCAATGAATGGTCACTAGAGCTCCTAGAAGAGCTAAAAGCAGAAGC
AGTAAGACATTTCCCTAGACCTTGGCTACATGCCTTGGGACAATACATTTATGAGACTTA
TGGGGACACTTGGGTAGGAGTTATGGCAATTACAAGAATCTTACAACAACTGCTATTTAC
CCATTTTAGAATTGGATGCCAACATAGTAGAATAGGAATTAACCCAAGAGGAAGAGGAAG
AAGGAATGGATCCAGTAGATCCTGAGATGCCCCCTTGGCATCACCCTGGAAGTCAGCCCC
AGACCCCGTGTACTAAGTGCTATTGCAAAAAATGCTGCTACCATTGCTATGTTTGTTTCA
CAAGCAAGGGTTTGGGAATCTCCTATGGCAGGAAGAAGCGACGAAGACCAGCAGCTGCTG
CGCGCCATCCAGATAATCAAGATATTGTACCAGAGCAGTAAGTAACGCTAATGCAGCTTA
GGGACCAGATAACATTAATAATTATTAGTGCTTTGCTGCTTATAAATGTAATTCTATGGA
CAATTATTCTTAGACAGTGTTTAAAACAAAAGAAACAAGATAGAAGGGAAAGAGAGATAC
TTAAAAGGTTAAGAAGAATAAGACAAATTGAGGATGACAGTGACTATGAGAGTAATGGAG
AAGAGGAACAGGAAGTTAGGGATCTTGTGCATAGTAATGGCTTTGATAACCCCATGTTTG
AGCCATGACCAACACTATGCAACAGTATTTGCTGGGGTACCTGTATGGGAAGAGGCAACC
CCAGTATTATTCTGTGCTTCAGATGCGAACCTAACAAGCAATGAGAAGCATAATATTTGG
GCATCACAAGCCTGTGTTCCCACAGACCCCACTCCATATGAATATCCTTTACACAATGTG
ACAGATAACTTCAATATATGGAAAAATTACATGGTAGAACAAATGCAGAATGACATTATT
AGTTTATGGGAACAGAGTTTAAAACCTTGTGTTCAAATGACTTTCCTGTGTGTACAAATG
AAGTGTAATGGGACAGAAGGAAAGAAACCAAATGCTACTGCTACCAACAGCCCAGAGATC
CCTGTGAAACAATGTGAATTTAATGTAACCACAGTTCTCAAAGACAAAAAGGAGAAAAAA
CAGGCTCTATTCTATGTATCAGATTTGATGGAACTGAAAGGAGAAAACTCAACTAACTCA
AATGACACAATGTATACTTTAATTAATTGTAACTCCACAACCATTAGGCAAACCTGTCCA
AAGGTATCTTTTGAGCCAATTCCAATACACTATTGTGCTCCAGCGGGGTATGCCATCTTT
AAGTGTAATAGCACAGAGTTTAATGGAACAGGCACATGCAACAACATTACAGTGGTTACT
TGTACACATGGTATCAAACCAACAGTGAGTACTCAACTAATATTAAATGGGACACTCTCA
GAAGAAAAAATAAGAATTATGGGAGAAAATATTACGGATACTGGGAAAAATATCATAGTG
ACCCTAACTGATCCTATAAACATAACCTGTAAGAGACCATGGAATCAGGCAGTGCAAGAG
ATAAGTATAGGTCCAATGGCCTGGTACAGTATGGGCTTAAAGAATGATGGAAACAGGAAT
AACTCAAGGTCAGCCTTTTGCAAGTATAATACCTCTGATTGGGAAAAGGCCTTAAAACAA
ACAGCTGAAAGGTATTTAAAACTTATGAACATTACAGATAAAGTTAACAGGACATTGATA
TTCAATCACAGCGCTGGTGGAGATGCAGAGGTATCCAATTTACATTTTAATTGTCATGGA
GAGTTCTTCTATTGCAACACATCTAAGCTGTTTGATTATACCTTTTCATGTAACGGACCC
AACTGTACAAATAACCATTCTAACAGTAATAATGACACTATACCTTGCAGGATAAGACAG
GTGGTAAGGTCATGGATGAGGNNNNNNNNNNNNNNNNNNNNNNNNNNNNNNNNNNNNNNN
NNNNNNNNNNNNNNNNNNNNNNNNNNNCTACAATTGGAAGCGCCATGGAACGGGACCAGT
CACCACAAAAGCACTATATTTAGACCAGAAGGGGGAGACATGAAAGATATATGGAGAACT
GAATTGTTCAGATACAAAGTAGTAAAGGTAAAACCTTTTAGTGTGGCACCTACAAAAATT
GCAAGGCCAATCATAGGCACTGGCACTCAAAGAGAGAAAAGAGCAGTAGGATTGGGAATG
CTATTCTTAGGGGTTCTAGGTGCAGCAGGAAGCACTATGGGCGCAGCGGCAACAACGCTG
GCGGTACGGACCCACACGTTGATGAAGGGTATAGTGCAACAGCAGGACAACCTGCTAAGA
GCAATACAGGCCCAGCAGCAATTGCTGAGGCTATCTGTATGGGGTATCAGACAACTCCGA
GCTCGCCTGCTAGCCTTAGAAACCTTAATACAGAATCAGCAACTCCTAAACCTATGGGGC
TGTAAGGGAAGGCTAGTCTGCTACACATCAGTAACATGGAACAAAACATGGGCAAATGAC
ACTAGTTTAGAGGCAATTTGGGACAAGCTAACATGGCAGGAATGGGATCAGCAGATAAGC
AACATAAGCTCCACCATATATGAGGAAATACAAAAGGCACAAGAACAGCAGGAACAAAAT
GAGAAAAAGTTGCTGGAGTTAGATGAATGGGCTTCTATTTGGAACTGGCTGGACATAACC
AAATGGTTGTGGTATATAAAAATAGCAATAATCATAGTAGGAGCACTAATAGGGGTGAGA
ATTGTTATGATAGTACTTAATCTAGTGAAAAACATTAGGCAGGGATATCGACCCCTCTCA
TTTCAGACCCACACCCATCACCAACCGGAAGCAGAAGCGCCAGGAGGAACAGGAGAAGGA
GGTGGAGAAGGAGGCAGGCCCAGGTTGATACCCTCGCCGCAAGGATTCTTGCCACTATTG
TACACGGACCTCAGGACAATAGTCTTGTGGAGCTACCGCCTCTTGAGCAACTTAGCATCA
GGGATCCAGACGGTGATCAGCCATCTGGGACTTGGACTGTGGATCCTGGGACAGAAAATA
ATTAGTGCTTGCAGAATTTGTCTAGCTGTAGTACAATATTGGCTACAAGAATTGCAGCAT
AGTGCCACAAGCCTGCTAGATACCCTTGCAGTAGCAGTTGCCAATTGGACTGACGGTATA
GTTTTAGGGATACAAAGGATAGGAAGAGGAATTCTTAACATCCCAAGGAGAATTAGACAG
GGCCTAGAAAGAAGTTTATTGTAACATGGGAAACGCATTGGGAAAAAGTAAATTTAAAGG
ATGGTCAGCAGTAAGAGAAAGAATGAGAAAAACTTCCCCTGAGCCTGAACCATGTGCACC
TGGAGTAGGACAAATCTCCAGGGAATTAGCAGCTAGAGGAGGGATACCAAGCTCCTATAC
TCCTCAAAACAATGCAGCCCTTGCATTCCTAGAAAGTCACCAAGATGAAGAAGTAGGCTT
CCCAGTAAGACCTCAAGTGCCTCTAAGGCCAATGACCTATAAAGGAGCATTTGACCTCAG
CTTCTTTTTAAAAGAAAAGGGAGGACTGGATGGGTTAATTTACTCCCCCGCTAGAGCAGA
GATCCTGGATCTTTGGGTACATCACACTCAGGGATTCTTCCCTGATTGGCAGAACTACAC
ACCAGGACCAGGAACTAGATTCCCACTGACATTTGGGTGGCTATTTAAGCTAGTACCAGT
GTCAGAAGCTGAGGCAGAAGAACTAGGGAATAAGTGTGAGAGGGCTAAACTCCTGCATCC
AGCTTGCAACCATGGCTTTGGAGATTCGCACGGGGAAATACTGAAATGGCAGTTTGATAG
ATCACTAGGCAACACCCATGTTGCTCTGATAACCCACCCAGAGCTCTTTAACAAGGACTA
AAACTGCTGACCTGAAGATTGCTGACGCTGCGGGACTTTCCAGCAGAGACTGCTGACACC
GCGGGGACTTTCCAGTGTGGGAGGGATAGGGGCGGTTCGGGGAGTGGCTAACCCTCAGAT
GCTGCATATAAGCAGCCGCTTTCTGCTTGTACGGGGTCTCGGTTAGAGAACCAGGTCTGA
GCCCGGGAGCTCCCTGGCCTCTAGCTGAACCCGCTGCTTAACGCTCAATAAAGCTTGCCT
TGAGTGAGAAGCAGTGTGTGCTCATCTGTTCAACCCTGGTATCTAGAGATCCCTCAGATC
ACGTAGACTGAGGCAGAAAATCTCTAGCA
>O.CM.2003.296.MH705148
TGGAAGGGTTAATTTACTCCCATGAGAGAGCAGAGATCTTGGATCTTTGGGTGTACAATA
CTCAGGGATTCTTCCCTGATTGGCAGAACTACACACCAGGACCAGGAACTAGATACCCAC
TGACATTTGGATGGCTATTTAAGCTAGTACCAGTGTCAGAAGAAGAGGCAGAAAGACTAG
GAAATACATGTGAGAGGGCTGGCCTCCTGCATCCAGCTTGTGCACACGGTTATGAAGATG
AGCATAAAGAAACACTGAAATGGCAGTTTGATAGATCACTAGGCAACGTCCATGTTGCTA
TGGTAACTCACCCAGAGCTCTTCCTTAAAGACTAAAACTGTTGACCTGAAGATGCTGACA
CTGCGGGACTTTCCAGCATAGACTGCTGACACGGCGGGGACTTTCCAATGTGGGAGGGAT
GGGGGCGGTTCGGGGAGTGGCTAACCCTCAGATGCTGCATATAAGCAGCCGCTTTCTGCT
TGTACCGGGTCTCGGTTAGAGAACCAGGTCTGAGCCCGGGAGCTCCCTGGCCTCTAGCTG
AACCCGCTGCTTAACGCTCAATAAAGCTTGCCTTGAGTGAGAAGCAGTGTGTGCTCATCT
GTTCAACCCTGGTATCTAGAGATCCCTCAGATCACGTAGACTGAGGCGGAAAATCTCTAG
CAGTGGCGCCCGAACAGGGACCGAAGAGAAAGTGAAACCAGGGAAGAAAACCTCCGACGC
AACGGGCTCGGCTTAGCGGAGTGCACCCGCTAAGAGGCGAGAGGAACTCACAGAGAGGTG
AGTAATTTTGCTGGCGGTGGCCAGACCTAGGGGAAGGGCGAAGTCTCTAGGGGAGGAAGA
TGGGTGCGAGTGCGTCTGTATTGGTAGGGAGTAAATTGGATAAATGGGAGAAAATTCGGT
TAAAGCCAGGAAGTAAAAAGAAATATAGACTAAAACATTTAGTATGGGCAAGCAGGGAGC
TGGAAAGATTCGCATGTAATCCTGATCTACTAGAAACTGCAGAAGGCAATGAGAAATTAT
TACAACAGTTAGAACCAGCTCTCAAGACAGGGTCAGACAGCCTGCAGTCACTCTGGAACA
CAATAGCAGTGCTCTGGTGTGTTCACAACGGTTATAAGGTTGAAGATACGCAGCAGGCAA
TAAACAAGTTAAAGGAAGTGATGGGGAGCAGGAAGTCTGCGAGTGCTGCTAAGGAAGAAA
CAAGCGTAAAGCAGACGGGCCAAAATTACCCGGTAGTACCAAATGCGCAGGGACAAATGA
TATATCAGGCCCTTTCCCCCAGGACTTTAAATGCATGGGTAAAAGCAGTAGAAGAAAAGG
CCTTTAACCCTGAAATCATTCCCATGTTCATGGCATTGTCAGAGGGAGCTACTCCCTATG
ATGTTAATTCTCTGCTAAATGCCATAGGAGGACATCAAGGGGCCTTACAAGTACTAAAGG
AAGTAATCAATGAGGAAGCAGCAGATTGGGATAGAACTCACCCACCAGCGGTAGGGCCAT
TACCACCAGGGCAGATAAGGGAACCAACAGGAAGTGATATTGCTGGAACAACCAGCACCC
AGCAAGAGCAAATTCACTGGATTACTAGAGCTAACAACCCTATCCCGGTAGGAGACATCT
ATAGAAAATGGATAGTGTTAGGACTAAACAAAATGGTAAAAATGTACAGTCCAGTGAGCA
TCTTGGATATTAGACAGGGACCAAAGGAACCATTCAGAGACTATGTAGATCGATTCTACA
AAGTATTAAGAGCTGAACAAGCATCTCAAGAGGTAAAAAGTTGGATGACAGAAACTCTGC
TTGTTCAAAATGCCAACCCAGATTGCAAACAAATTTTGAAAGCATTAGGGCCAGGAGCTA
CCTTAGAAGAAATGATGGTAGCCTGTCAAGGAGTAGGAGGACCAGCTCATAAGGCCAGAG
TACTAGCAGAAGCAATGGCTGCAGCCCATCAAGATCTAAAAGGAGGATACACAGCAGTAT
TCATGCAAAGAGGGCAAAATCCAGGTAGGAAGGGACCTATAAAATGTTTCAATTGTGGAA
AAGATGGGCATATAGCAAAAAATTGTCGAGCACCTAGAAAGAAGGGTTGCTGGAAATGTG
GACAGGAAGGCCACCAAATGAGAGATTGCAAAAATGGAAAACAGGCAAATTTTTTAGGGA
AATACTGGCCTCCGGGGGGCACGAGGCCAGGCAATTATGCACAGAGACAAGTGTCCCCAT
CAGCCCCACCGATGGAGGAAGAGGTGAAGGGACAAGAGACTCAGGAACAGAAGGGGGAAC
CAAACGAACTCTATCCGTTTGCCTCCCTCAAATCCCTCTTTGGGACAGACCAGTAGTCAC
AGCAAAGGTTGGGGGCCATCTATGTGAAGTTTTATTGGATACAGGGGCAGATGATACAGT
ATTAAACAGCATACAATTGGAAGGAAAATGGACACCAAAAATGATAGGGGGTATAGGAGG
CTTTATAAAAGTAAAAGAATATAATCAGGTGACAGTAGAAATAGAGGGAAGGAAAGTACA
GGGAACAGTATTGGTGGGACCTACCCCTGTTAATATTATTGGAAGAAATATATTGACAGG
ATTGGGTTGCACACTAAATTTCCCTATAAGCTCTATAGCCCCAGTGCCAGTAAAATTAAA
ACCAGGAATGGATGGACCAAAAGTAAAACAATGGCCCCTATCTAAAGAAAAAATAGAAGC
ATTAACAGCAATATGTCAGGAAATGGAACAAGAAGGAAAAATTTCAAGAGTAGGACCTGA
AAATCCTTATAATACACCTATCTTTGCTATAAAAAAGAAAGATAGTACTAAGTGGAGAAA
ATTGGTAGACTTTAGAGAATTAAATAAGAGAACACAAGATTTCTGGGAGGTACAGTTAGG
TATCCCACATCCGGGGGGTTTAAAGCAAAAGCAATCTGTTACGGTCCTAGATGTAGGAGA
TGCTTATTTCTCATGCCCCTTAGACCCAGATTTCAGAAAATATACTGCCTTCACTATTCC
TAGTGTGAACAATGAGACCCCAGGAACAAGATACCAATACAATGTCCTCCCGCAAGGATG
GAAAGGATCACCAGCTATATTCCAAAGTTCAATGACAAAAATTTTAGATCCATTCAGGAA
AGACAACCCAGAATTAGAAATTTGTCAATACATGGATGACTTATATGTAGGATCAGATTT
ACCCCTGACAGAACATAGAAAAAGGGTGGAAATGCTTAGAGAACATTTAGATAAGTGGGG
ATTCACTACCCCTGACAAAAAGCATCAAAAGGAACCTCCCTTTCTGTGGATGGGGTATGA
GCTCCATCCAGACAAATGGACAGTACAGCCCATCCAATTGCCTAACAAGGATGTGTGGAC
AGTGAATGATATACAAAAATTAATAGGTAAATTAAATTGGGCAAGTCAAATCTATACAGG
AATAAGAGTAAAAGAATTGTGTAAATTAATTAGAGGCACCAAATCATTGACAGAAGTAGT
ACCTTTAAGTAAAGAGGCAGAGCTAGAATTAGAAGAGAACAGAGAGAAGCTAAAAGAAAC
AGTGCATGGTGTATACTATCAACCTGACAAGGACTTATGGGTCCAGATTCAGAAGCAGGG
AACAGGGCAATGGACTTACCAGATATATCAGGATGAACATAAGAACCTCAAAACAGGAAA
ATATGCTAGGCAAAAAGCCTCCCACACAAATGATATAAGAGTATTAGCAGAAGTAGTGCA
GAAGGTATCACAAGAAGCTATAGTTATCTGGGGAAAATTGCCTAAATTTAAGCTGCCAGT
CACTAGAGAAACTTGGGAAACATGGTGGGCGGACTATTGGCAAGCCACCTGGATTCCAGA
ATGGGAATTTGTTAGCACACCCCCATTGATCAAATTATGGTACAGGTTAGAAAGTGAACC
TATCATAGGGGCAGAGACCTATTATGTAGATGGAGCAGCTAATAAAAATACAAAACTAGG
AAAGGCAGGATATGTTACAGAACAAGGAAAACAAAAAATAATAAAATTAGAGGAGACCAC
CAATCAAAAGGCTGAATTAATGGCAGTGTTATTAGCCCTACAGGATTCTAAAGAAACAGT
AAATATAGTAACAGATTCACAATATGCATTGGGCATCATATCCTCCCAACCCACACAAAG
TGACTCCCCTTTAGTTCAGCAGATAATAGAAGAGCTAACAAAAAAGGAACAGGTGTATCT
TACATGGGTTCCTGCTCATAAAGGCATAGGAGGAAATGAAAAAATAGATAAATTAGTAAG
CAAGGATATTAGAAGAGTCCTATTCCTAGAAGGAATAGACCAGGCACAAGAAGATCATGA
AAAATATCATAGCAATTGGAAAGCATTAGCTAGTGAATTTGGACTACCACCAGTAGTGGC
CAAAGAAATCATTGCTAATTGTCCTAAATGTCATATAAAAGGGGAAGCAATTCATGGTCA
GGTAGACTGCAGTCCAGAAGTATGGCAAATGGATTGTACACATGCAGAAGGCAAAGTCAT
AATAGTGGCTGTACATGTAGCAAGTGGATTCATAGAAGCAGAAGTAATACCAGCAGAAAC
AGGACAAGACACTGCCTACTTCCTGTTAAAATTAGCTGCAAGATGGCCTGTTAAAATTAT
ACATACAGACAATGGGCCTAATTTTACAAGTGCAGCCATGAAAGCTGCATGTTGGTGGAC
CAACATAAAACATGAGTTTGGAATACCATATAATCCACAGAGTCAAGGAGTAGTAGAAGC
CATGAATAAGGAATTAAAATCAATTATACAGCAGGTAAGGGACCAAGCAGAACATTTAAA
AACAGCAGTACAAATGGCAGTATTTGTTCACAATTTTAAAAGAAAAGGGGGGATTGGGGG
GTACACTGCAGGAGAAAGGATTATAGACATATTAGCATCACAAATACAAACAACAGAATT
ACAAAAACAAATTTTTAAAATTCAAAAATTTCAGGTCTATTACAGAGACAGCAGAGACCC
TATTTGGAAAGGACCGGCACAGCTCCTGTGGAAAGGTGAGGGAGCAGTAGTAATACAAGA
TAAAGGAGACATTAAGGTAGTACCAAGGAGAAAGGCAAAAATAATCAGAAATTATGGAAA
ACAGATGGCAGGCACTGATAGTGTGGCAAGTGGACAGACAGAAAGTGAAGACATGGAACA
GCCTAGTGAAATACCATAAGTACAGGTCTGGGAAAACCAGGGACTGGCATTACAGGCACC
ATTTTGAATCTAGAAATCCAAGATTTAGTTCAGGTGTATATATTCCAGTAGGGAAGGCTT
GTATAGTAGTGACCACATATTGGGGATTAATGCCAGGGGAAAGAGATGAACACATGGGAC
ATGGGGTTAGTATAGAATGGCAGTACAAGAAGTATACAACACAGATTGACCCTGAAACAG
CAGACAGGATAATACATCTGCACTATTTTACTTGTTTTACAGAGTCAGCAATCAGGAAAG
CCATCATAGGGCAGAGAGTACTGACCAGGTGTGAATACACTGCAGGACATAGTCAGGTAG
GGACTCTGCAACTACTAGCTCTAAGAGTGGTAGTGAAAACAAAAAGAAATAAGCCTCCCC
TACCCAGTATCCAGAAGTTAACAGAAGATAAATGGAACAAGCACCTGAGAATCAGGGACC
AGCCAGAGAGCCATTCACTGAATGGACACTAGAAATCCTAGAAGAGCTAAAAGCAGAAGC
AGTAAGACATTTCCCTGGGCATTGGCTACAAGCCTTGGGACAATACATTTATGAGACTTA
TGGAGACACTTGGGTAGGAGTTATAGCAATTATAAGAATCTTACAACAATTACTATTTAC
CCATTTTAGAATTGGCTGTCAACATAGTAGAATAGGAATTAACCCAAGAGGAAGAGGAAG
AAGAAATGGATCCAGTAGATCCTAGGGTGCCCCCTTGGCATCACCCTGGAAGTCAGCCCC
AAACTCCTTGCAACAATTGCTATTGCAAATTTTGCTGCTATCATTGCTGTGTTTGTTTCA
CAAGCAAGGGTTTGGGAATCTCCTATGGCAGGAAGAAGCGACGACGTCAAGCCGCTGCTG
AACGCCATCCAGATAATAAAGATCTTGTACCAAAGCAGTAAGTAACGCTGATGCAGCTAA
GGGACCTACTAATATTACTAAGTATTATTGCTTTGCTTCTTATAAATGTAATGCTATGGA
TGTTTGTTCTTAGGCAGTGTTTAGAACATAAGAAACAAGAAAGAAGGGAAAGAGAAATAA
TTAACAGAATAAGAAGAATAAGAGAAGTTAGAGATGACAGTGACTATGAGAGCAATGGAG
AAGAGGAGCAAGAAGTTAGAGATCTTATACATAGTCATGGCTTTGATAATCCCATGTTTG
AGCTCTAGCCAGTTGTATGCAACAGTTTATGCTGGGGTACCTGTATGGGAAGATGCAACC
CCAGTACTATTCTGTGCTTCAGATGTTAACCTAACAAGCACTGAGAAGCATAATGTTTGG
GCATCACAATCCTGTGTTCCCACAGACCCCACTCCATATGAATATCCATTAGGAAATGTG
ACAGATAACTTCAATATATGGAACAATTACATGGTGGAACAAATGCATGCTGACATTATT
GATTTATGGGACCAAAGTTTAAAACCTTGTGTTCAAATGACTTTCATGTGTATACAAATG
AATTGTACAGACACAAACAGCACAAAAGCTAACAGTACGTCAGAAAACCCTATGAAGAAG
TGTGAATTTAATGTAACCACAGTTCTCAAAGACAAAAAGGAGAAAAAACAGGCTCTATTT
TATGTATCAGATTTAGCTAAAGTGGAAAATAACACTGATAGCACAATGTATAGCTTAATT
AACTGTAACTCCACAACCATTAGACAAGCCTGTCCAAAGGTAAATTTTGAGCCAATTCCA
ATACACTATTGTGCTCCAGCAGGATATGCCATCTTTAAGTGTAACAGTGAAAACTTTAAT
GGAACAGGCAAATGCAGGAACATTTCAGTGGTTACTTGTACACATGGCATCAAGCCAACA
GTGAGCACTCAACTAATATTAAATGGGACACTCTCTGAGGGAAAAATAAGAATTATGAAA
AAACACAATATCATAGTGACCCTAAATTCTACTATAAATATGACCTGTGTGAGAGAAGGA
AATCAGACAATACAAGAGATAAAAATAGGTCCAATGGCCTGGTATAGCATGGACCTAGCA
AATATAGGGGCAGGGAACAGCTCAAGGACAGCTTATTGCAATTATAGTGCCACTAATTGG
GAAAAAGCCTTAAAACAAACAGCTGAAAGATATTTAGAACTTATGAACAATACCAACAAC
ATTAATATAACTTTCAATCATACTAACCCTGGTGGAGACCCAGAGACAACCCATTTGCAT
TTTAATTGTCATGGAGAATTCTTTTATTGTGACACATCTGGGATGTTTAATTATACCTTT
TCATGTAACGGGAGCAATTGTATTAATACCCAAAATAACAGCAGCAGAAATGACACTACT
ATGTTTTGTAAATTGAGACAGGTAGTAAGGTCATGGATGGGGGGAGAGTCAGGACTCTAT
GCACCTCCCATCCGAGGTCACCTACAATGCAGCTCAAACATAACTGGAATGATTCTAGAA
CTGGATAATCCATGGAACAGCAGCCACAGCAACAACACATTTAGACCAACAGGGGGAAAT
ATGAAAGATATATGGAGAACTGAATTGTTCAAATACAAAGTAGTAAGGGTAAAACCTTTT
GGTGTGGCACCTACACATATTGCAAGACCAGTCATAGGCACGGGCACTCGTAGAGAGAAA
AGAGCAGTAGGATTGGGAATGCTATTCTTGGGGTTTCTAAGTGCAGCAGGTAGCACTATG
GGCGCAGCGGCAGTAACGCTGACGGTACAGACCCACACTGTGATAAAGGGTATAGTGCAA
CAGCAGAACAACCTGCTAAGAGCAATACAGGCCCAGCAGGAATTGCTGAGGCTATCTGTA
TGGGGTATCAGACAACTCCGAGCTCGCCTGCTAGCCTTAGAGACCTTAATACAGAATCAG
CAACTCCTGAACCTATGGGGATGTAAGGGAAGGCTAATCTGTTACACATCAGTAAAATGG
AACGAGACATGGGCAAATGGAATTGGAATGGATCTAGACAGCATTTGGAACAACCTAACA
TGGCAGGAATGGGATCAACAGATAAACAACATAAGCTCCACCATATATGAGGAAATATAC
AAGGCACAAGTACAGCAGGAACAAAATGAGAAAAATTTGCTGGAGTTAGATGAATGGGCT
TCTATTTGGAATTGGCTTGACATAACTAAATGGTTGTGGTATATAAAAATAGCAATAATC
ATAGTAGCAGCACTAATAGGTGTGAGAATTGTCATGTTTGTACTTAATCTAGTAAGAGGT
ATTAGGCAGGGATATCAACCCCTCTCGTTACAGATCCCCACCCATCACCAACCGGAAGCA
GAAACGCCAGGAAGAACAGGAGGAGGAGGTGGAGAAGAAGGCAGGCCCAGATTGATACCC
TCGCCGCAAGGGTTCTTGCAACTGTTGTACACGGACCTCCGGACGATAATTGTGTGGATT
TACCAGCTCTTGAGCAGCTTAACATCAGGGATCCAGACAGTGATCAGCCATCTGGGACTT
GGACTGTGGATTCTAGGGCAAAAGACAATTAATGCTTGCAGAATTTGTCTAGCTGTGATA
CAATATTGGCTACAAGAATTGCAGAAGAGTGCTACAAGCCTACTAGATACCATTGCAGTG
GCAGTTGCCAATTGGACTGACGGCATAATCTTAGGGATACAAAGAATAGGAAGAGGAATT
CTTAACATCCCACGGAGAATTAGACAGGGCTTAGAAAGAGGTTTATTGTAAACATGGGAA
ACGTATTGGGAAAATGTAAATTTGCAGGATGGCCAGCAGTAAGAGAAAGAATGAGAAGAA
CCTCCCCTGACCCTGAACCATGTGCACCTGGAGTAGGACCAGTTTCCAGGGACTTAGCAG
CTAGAGGAGGGATACCAACTTCCCATACTCCTCAAAACAATGCAGCCCTTGCATTCCTAG
AAAGTCACCAAGAGGAAGAAGAGGTAGGCTTCCCAGTCAGACCTCAAGTGCCTACAAGGC
CAATGACCTTTAAAGGAGCCTTTGACCTCAGTTTCTTTTTAAAAGAAAAGGGAGGACTGG
AAGGGTTAATTTACTCCCATGAGAGAGCAGAGATCTTGGATCTTTGGGTGTACAATACTC
AGGGATTCTTCCCTGATTGGCAGAACTACACACCAGGACCAGGAACTAGATACCCACTGA
CATTTGGATGGCTATTTAAGCTAGTACCAGTGTCAGAAGAAGAGGCAGAAAGACTAGGAA
ATACATGTGAGAGGGCTGGCCTCCTGCATCCAGCTTGTGCACACGGTTATGAAGATGAGC
ATAAAGAAACACTGAAATGGCAGTTTGATAGATCACTAGGCAACGTCCATGTTGCTATGG
TAACTCACCCAGAGCTCTTCCTTAAAGACTAAAACTGTTGACCTGAAGATGCTGACACTG
CGGGACTTTCCAGCATAGACTGCTGACACGGCGGGGACTTTCCAATGTGGGAGGGATGGG
GGCGGTTCGGGGAGTGGCTAACCCTCAGATGCTGCATATAAGCAGCCGCTTTCTGCTTGT
ACCGGGTCTCGGTTAGAGAACCAGGTCTGAGCCCGGGAGCTCCCTGGCCTCTAGCTGAAC
CCGCTGCTTAACGCTCAATAAAGCTTGCCTTGAGTGAGAAGCAGTGTGTGCTCATCTGTT
CAACCCTGGTGTCTAGAGATCCCTCAGATCACGTAGACTGAGGCGGAAAATCTCTAGCA
>O.CM.2006.20-02.MH705150
TGGAAGGGTTAATTTACTCCCATAAAAGAGCAGAAATCCTGGATCTTTGGGTGCATCACA
CTCAGGGATTCTTCCCTGATTGGCAGCATTACACACCAGGACCAGGAACCAGGTTCCCAC
TGACATTTGGATGGTTATTTAAGCTAGTACCAGTAACAAAAGAAGAGGCAGAAAGACTAG
GAAATACCTGTGAAAAGGCTAATCTCCTGCATCCAGCATGTAACCATGGCTTTGAAGATG
AACATAAGGAAATACTGATGTGGAAGTTTGATAGAACCCTCGGCAACACCCATGTTGCTA
TGATAACCAACCCCGAGCTCTTCCAGAAGGACTAAAAGCAGCAGACCTAAAGAGTGCTGA
CGCTGCGGGCTTTACAGCGGAGACTGCTGACACTGCGGGGACTTTCCAGTGTGGGAGGGA
TAGGGGTGGTTCGGGGAGTGGCTAACCCTCAGAAGCTGCATATAAGCAGCCGCTTTCTGC
TTGTACCGGGTCTTGGTTAGAGGACCAGGTCTGAGCCCGGGAGCTCCCTGGCCTCTAGCT
GAACCCGCTGCTTAACGCTCAATAAAGCTTGCCTTTGAGTGAGAAGCAGTGTGTGCTCAT
CTGTTCAACCCTGGTGTCTAGAGATCCCTCAGATCACGTAGACTGAAGCAGAAAATCTCT
AGCAGTGGCGCCCGAACAGGGACTTGAAGAGAAAGTGAAACCAGGGAAGAAAACCTCCGA
CGCAACGGGCTCGGCTTAGCGGAGTGCACCCGCTAAGAGGCGAGAGGAACTCACAGAGGG
TGAGTAAATTTGCTGGCGGCGGCCAGACCTAGGGGAAGGACGAAGTCTCTAGGGGAGGAA
GATGGGTGCGAGTGCGTCTGTGTTGACAGGGAGCAAATTGGATGCATGGGAAAAAATTAG
GTTAAAGCCAGGATCTAAAAAGACATATAAGCTAAAACATATAGTATGGGCAAGCAGGGA
GCTGGACAGATTCGCATGTAATCCTGAGCTATTAGAAACTGCAGAGGGTAATGAGAGGCT
GCTACAGCAGCTAGAGCCAGCTCTCAAGACAGGAACACGAGACCTGCAGTCACTCTGGAA
CACAATAGCAGTGCTCTGGTGTGTTCACAACAAATATAAAGTTGAAGATACACAGCAGGC
AATACAAAAGTTAAAGGAAGTAATGGGGAGCAGGAAGTCTGCGGACGCCGCTAAGGAAAA
CACAAGTGCAAAGCAGACGGGTCAAAATTACCCTGTAGTACAAAATGCGCAGGGACAAAT
GGTACATCAGGCCCTATCCCCCAGGACTTTAAATGCATGGGTAAAGGCAGTAGAAGAAAA
GGCCTTTAACCCGGAAATCATTCCTATGTTCATGGCATTGTCAGAGGGGGCACTTCCCTA
TGATATTAATACTATGCTAAATGCCATAGGAGGACATCAAGGAGCTTTACAAGTACTAAA
GGAAGTAATCAATGATGAGGCAGCAGATTGGGATAGAACTCACCCACCACCGGTAGGGCC
GTTGCCACCAGGGCAGATAAGGGAACCAACAGGAAGTGACATTGCTGGGACAACTAGCAC
CCAGGCAGAGCAAATTCACTGGACTACCAGGGCCAACCAGGCTATCCCAGTAGGAGATAT
CTATAGAAAATGGATAGTGTTAGGGCTAAACAAAATGGTAAAAATGTACAGTCCAGTGAG
CATCTTGGATATTAGGCAGGGACCAAAAGAACCATTCAGAGACTATGTGGATCGGTTCTA
CAAAACATTGAGGGCTGAGCAAGCAACTCAAGAAGTAAAAAATTGGATGACAGAAACCCT
GCTTGTTCAGAATGCCAACCCAGATTGCAAACAGATTTTGAAAGCATTAGGGCCAGGAGC
TACCTTAGAAGAAATGATGGTAGCCTGTCAAGGAGTGGGAGGACCAACTCATAAGGCCAA
AATACTAGCAGAGGCAATGGCTACAGCCCAGCAAGATTTGAAAGGAGGATACACAGCAGT
ATTCATGCAAAGAGGGCAAAATCCGAATAGGAGAGGAGTTATAAAATGTTTCAATTGTGG
AAAAGAGGGACATATAGCAAAAAATTGTCGAGCACCTAGAAAAAGAGGTTGCTGGAAATG
TGGACAGGAAGGTCACCAAATGAAAGATTGCAAAAATGGAAAACAGGCAAATTTTTTAGG
CAAATACTGGCCTCCGGGGGGCACGAGGCCAGGCAATTATGTGCAGAATCAAGTGCCCCC
ATCAGCCCCTCCGATGGAGGAGGACCCGAAGGGACAGAAGAATCAGGAACAACAAGGGAG
TCCGACCGAGCTCTATCCGTTTGCCTCCCTCAAATCCCTCTTTGGGACAGACCAATAGTT
ATAGCAAAGGTTGGGGGCCACATATGTGAAGTTTTGCTGGACACAGGGGCAGATGATACA
GTACTAAGCAACATACAATTGGAAGGAAAATGGACACCAAAAATGATAGGAGGTATAGGA
GGTTTTATAAAAGTAAAAGAATATGATAATGTGACAGTAGAAATAGAAGGAAGGAAAGTA
CAGGGAACAGTATTGGTGGGACCTACTCCTGTTGATATTATTGGAAGAAATATATTGACA
GGACTAGGTTGTACACTAAATTTCCCTATAAGCCCCATAGCCCCAGTGCCAGTAAAACTA
AAACCAGGAATGGATGGACCAAAAGTAAAGCAATGGCCCCTATCTAAAGAAAAAATAGAA
GCCTTGACAGCAATATGCCAGGAAATGGAACAAGAAGGAAAAATTTCAAGAATAGGACCT
GAAAATCCTTATAATACACCTATCTTTGCTATAAAAAAGAAAGACAGTACTAAGTGGAGA
AAATTGGTAGACTTTAGAGAATTAAACAAGAGAACACAAGATTTCTGGGAGGTACAGTTA
GGCATCCCACACCCGGGGGGTTTAAAGCAAAAACAATCTGTTACAGTCCTAGATGTAGGA
GATGCTTATTTCTCATGCCCCTTAGATGCAGATTTTAGAAAATACACTGCTTTCACTATT
CCTAGTGTGAACAATGAGACCCCAGGAATAAGATACCAGTACAATGTCCTCCCGCAAGGA
TGGAAAGGTTCACCATCTATATTCCAAAGTTCTATGACAAAAATTCTAGATCCATTTAGG
AAAAACAATCCAGAATTAGAAATTTATCAGTACATGGATGACCTATATGTAGGATCAGAT
CTACCCCTGGCAGAACATAGGAAAAGGGTGGAAGCACTCAGAGAACACTTATATCAGTGG
GGATTCACTACCCCTGATAAAAAGCATCAAAAGGAACCTCCATTTCTGTGGATGGGGTAT
GAACTCCATCCAGACAAATGGACAGTACAGCCCATCCAGCTGCCTAACAAGGATGTGTGG
ACAGTAAATGATATACAAAAACTGATAGGAAAGTTAAATTGGGCAAGTCAAATCTATCAA
GGAATTAGAGTAAAAGAATTGTGTAAGTTAATTAGAGGCACCAAATCATTAACAGAAGTA
GTGCCTTTAAGTAAAGAGGCAGAGCTGGAATTAGAAGAAAACAGAGAGAAGTTAAAAGAA
CCAGTGCATGGTGTATACTATCAACCTAATAAAGACTTATGGGTTAATATTCAGAAGCAA
GGAGAAGGGCAATGGACCTACCAGATATATCAGGATGAACATAAAAACCTCAAAACAGGA
AAATATGCTAGGCAAAAGACCTCCCACACAAATGATATAAGACAATTAGCAGAAGTACTC
CAGAAGGTGGGTCAAGAATCTATAGTTATCTGGGGAAAATTGCCTAAATTTAAGCTGCCA
GTCACTAGAGAAACTTGGGAAGCATGGTGGGCAGACTATTGGCAAGCCACCTGGATTCCA
GAATGGGAATTTGTCAGCACACCCCCATTGATCAAATTATGGTACAGGTTAGAAAGTGAA
CCTATTCTGGGGGCAGAAACCTATTATGTGGATGGAGCAGCTAATAGAGAGACAAAATTA
GGAAAAGCAGGATATGTTACAGAACAAGGGAAACAGAAGATAATAAAATTGGAGGAGACC
ACCAATCAAAAGGCAGAATTAATGGCAGTATTATTAGCATTAAAAGATTCCAAAGAAAAA
GTAAATATAGTAACAGACTCACAATATGTATTGGGCATCATCTCCTCCCAACCTACACAG
AGTGAATCCCCCATAGTTCAGCAGATAATAGAGGAACTAACAAAAAAGGAGCAGGTGTAC
CTTACATGGGTTCCTGCTCATAAAGGTATAGGAGGAAATGAAAAAATAGATAAATTAGTA
AGCAAGGATATTAGAAGAGTTCTGTTCCTAGAAGGAATAGACCAGGCACAAGAAGATCAT
GAAAAATATCATAGTAATTGGAGAGCATTAGCTAGTGAATTTGGACTCCCACCAGTGGTG
GCTAAGGAAATCATTGCTAGCTGTCCTAAGTGTCATATAAAAGGGGAAGCAATTCATGGT
CAGGTAGATTGCAGTCCAGAAGTGTGGCAAATAGATTGCACACATTTAGAAGGCAAAATC
ATAATAGTTGCTGTCCATGTGGCAAGTGGATTCATAGAAGCAGAAGTGATACCAGCAGAA
ACAGGACAAGAAACTGCCTACTTCCTGTTAAAACTAGCTGCAAGATGGCCTGTTAAAATA
ATACATACAGACAATGGATCTAATTTTACAAGTACAACTATGAAGGCTGCATGTTGGTGG
GCCAACATAAAACATGAGTTTGGAATACCATATAATCCACAAAGTCAAGGAGTAGTAGAA
GCCATGAATAAGGAATTAAAATCAATTATACAACAGGTAAGGGACCAAGCAGAACACTTA
AAAACAGCAGTACAAATGGCAGTATTTGTTCACAATTATAAAAGAAAAGGGGGGATTGGG
GGGTACACTGCAGGAGAAAGGATAATAGACATATTAGCATCACACATACAAACAACAGAA
TTACAAAAACAAATTTTAAAAATTCAAAATTTTCGGGTCTATTACAGAGACAGCAGAGAC
CCTATTTGGAAAGGACCGGCACAGCTCCTGTGGAAAGGTGAGGGAGCAGTAGTTATACAA
GATAAGGGAGACATTAAGGTAGTACCAAGAAGGAAGGCAAAAATAATCAGAGATTATGGA
AAACAGATGGCAGGTACTGATAGTATGGCAAGTGGACAGACAGAAGGTGAAAGCATGGAA
CAGCCTAGTGAAATACCATAAGTACAGGTCTAGAAAGACCAAGGACTGGCATTACAGACA
TCATTATGAATCCAGAAATCCAAGAGTCAGTTCAAGTGTATATATTCCAGTAGAGGAAGC
CAATGTAGTAGTGACCACATATTGGGGACTGATGCCAGGGGAGAGAGAGGAACACTTGGG
ACATGGGGTTAGTATAGAGTGGCAGTATAAGAAATATAAAACACAGATTGACCCGGAAAC
AGCAGACAGGATGATACATCTGCATTATTTCACCTGTTTTACAGAATCAGCTATCAGGAG
AGCCATCTTAGGGCAAAGATTACTGACCAGGTGTGAATACCCTGCAGGACATAGTAAGGT
AGGGACACTGCAACTACTAGCCCTAAGAGTAGTAGTAAAGACAAAAGGAAGTAAGCCTCC
CCTACCCAGTGTCCAGAAATTAACAGAAGATAGATGGAGCAGGCACCTGAGGATCAGGGA
CCAGCTAGAGAGCCATTCAATGAATGGGCATTAGAGCTCTTAGAGGAACTAAAAGCAGAA
GCCATAAGACACTTCCCTATGCCTTGGCTACACGCCTTGGGACAATACATCTATGAGACT
TATGGGGACACTTGGGTAGGAGTTATGGCAATTATAAGAATGTTACAACAACTGCTGTTT
GCCCATTATAGAATTGGATGTCAACATAGTAGAATAGGAATTAACCCAGCTAGCACAAGA
GGAAGAGGAAGAAGAAATGGATCCAGTAGATCCTGAGGTGCCCCCTTGGCAACACCCTGG
AAGTCAGCCCCAGACCCCTTGTAATACTTGCTATTGCAAAAAATGCTGCTATCATTGCCC
TGTTTGCTTCACAAAGAAGGGTTTGGGAATCTCCTATGGCAGGAAGAAGCGACGACGACC
GGCTGCTGCAAGCCATCCAGATCATCAGAATTCTGTACGAAAGCAGTAAGTAACGCTAAT
GCATCATAAGGAATTGCTAATATTAGTAGCTGTTAGTGCTTTGCTGGTTATAACTGTAAT
TTTATGGACATTTATTCTTAGAAAATACTTAGAACAAAAGAAACAAGACAAAAGGGAAAG
AGAAATACTTCAGAGGTTAAGAGGAATAGAAGCAATTAGGGATGATAGCGATTATGAAAG
CAATGGAGAAGAAGAACAGGAAGTTATGGATTTTGTATATAGTTATGGCTTTGATAACCC
CATGTTTGAGCAATAAACAGCGGTATGCAACAGTCTATGCTGGGGTGCCTGTATGGGAAG
ATGCAACACCAACATTATTTTGTGCTTCAGATGCTAACTTAACAAGCACTGAGAAGCATA
ATATTTGGGCATCACAAGCCTGTGTTCCTACAGACCCCACTCCACATGAATATCCATTGC
ACAATGTGACAGATAACTTTAATATATGGGGAAATTACATGGTAGAACAAATGCAGGAAG
ACATTATTAGCTTATGGGAACAGAGCTTCAAACCTTGTGTGCAAATGACTTTTCTGTGTG
TACAAATGAATTGTCACATTGTAGAAGAAACCAACAGCTCATCAGCAGAGAAACCTTTAC
AATGTGAGTTTAATGTAACCACTGTTGTCAAGGACAAAAAAGAGAAAAAACAGGCTCTAT
TTTATAGATCAGATTTAATGAAATTAGATGAAACAAACGAAACAATGTATACATTAATTA
ATTGTAACTCCACAACCATTAAGCAAGCCTGTCCAAAGATATCATTTGAGCCAATTCCAA
TACACTATTGTGCTCCAGCAGGATATGCCATCTTCAAGTGTAACAACACAAATTTTAATG
GAACAGGTGCCTGCAAAAACATAACAGTAGTTACTTGTACACATGGCATTAAGCCAACAG
TAAGTACTCAGCTACTATTTAATGGGACACTCTCTAAAGGAAAAATAAGAATTATGGGAA
AAAATGTTAAGGCCACGGGGGAAAATATCATAGTGACCCTAAATTCTACCCTAAACATGA
CCTGTCAGAGACCAGGAATGGAAGTGCAACAGATAGCCGTAGGTCCAATGTCAGTGTATA
GCTTGTACCTTCAGAATACAGAAGACCCAGACCGCTCAAGGACAGCTTATTGTGAGTATA
ATGCCACTGCTTGGGAAAGAACATTAAAGCAAATAGCTCAAAGGTATTTAGAACTTGTAA
ACAATACAGATAATGTCAACATGACATTTGCAAACAGCAGCGGTGGAGATATGGAGATAA
CCTATTTACATTTTAACTGTCATGGAGAATTCTTCTATTGTGACACAACTAAGATGTTTA
ATTATACCTTCCGATGTAACGGAAACACCTGTGATGATGGCAATGATAACCAAAGTAACA
ATAAAACTCAGATACCTTGCAGGCTGAAACAGGTGGTAAGGTCATGGATACAGGGAGGAT
CGGGAATCTATGCACCTCCCATCAAAGGTAATCTAACATGTGCATCACGCATAACTGGAA
TGATTCTACAATTAGATGTGCCATGGGGAAACAAGAGCAGCAATGGACACAATAGCAGCA
CTGCAATATTTAGACCAGTAGGGGGAGATATGAAAGACATATGGAGAACTGAATTGTTCA
ACTACAAAGTAGTAAGGATAAAGCCTTTTAGTGTGGCACCCACATATATTACAAGGCCAG
TCGTAGGCACTAGCACTCATAGAGGAAAAAGAGCAGTAGGATTAGGAATGCTATTCTTGG
GGGTTCTAAGTGCAGCAGGAAGCACTATGGGCGCAGCGGCAACAGCGCTGACGGTACAGA
CCCAAGCTTTGATGAAGGGTATAGTGCAACAGCAGGACAACCTGCTAAGAGCAATACAGG
CCCAGCAGCACTTGCTGAGGCTATCTGTATGGGGTATCAGACAACTCCGAGCTCGCCTGC
TAGCCTTAGAAACCTTAATACAGAATCAGCAACTCCTAAACCTGTGGGGCTGTAAAGGAA
GGCTAGTATGCTACACATCAGTAAAATGGAATAATACCTGGGCAGAAGCCAATGACAGCA
TGTGGAACAATCTAACATGGCAGGAATGGGATCAGCAGATAAACCACGTAAGCAACTTCA
TATATGAGAAAATACAAGAGGCACAAGAACAGCAGGAACAAAATGAGAAAAAGTTGCTGG
AGTTAGATGAATGGGCTTCTATTTGGAATTGGCTTGACATAACTAAATGGTTGTGGTATA
TAAAAATAGCAATAATTATAGTAGGAGCACTAGTAGGTATGAGAGTCATCATGATAATAC
TTAACCTAGTGAAAAACATTAGGCAGGGATATCAACCCCTCTCGTTACAGATCCCCATCC
AACACCGAGTGGAAGCAGAAACGCCAGGAGAAACAGGAGAAGGAGGTGGAGAAGAAGGCA
GGCCCAAGTTGAGACCCTCGCTGCAAGGTTTCTTGCCACTATTGTACACGGACCTCAGGA
CAATAATATTGTGGACTTACCACCTCTTGAGCAACTTAGCATCAGGGATCCAGAGGGCGA
TCAGCTATCTGGAACTTGGACTGGGGATCCTAGGGCAGAAGATAATTAATGCTTGCAGAA
TTTGTACAGCTGTAACACAATACTGGCTACAAGAATTGCAGAATAGTGCTATAAGTTTAT
TAGATACAGTTGCAGTAGCAGTAGCCAATTGGACTGACAGCATACTCTCTGGAATACAAA
GAATAGGAAGAGGAATTCGTAACATCCCAAGGAGAACTAGACAGGGCTTAGAAAGAATTT
TATTGTAACATGGGAAACGCATTTAGCAAGGATAAATTTGAGGGATGGGCAAAAGTAAGA
GATAGAATGAGAAAAACTTCCCCTGAGCCTGAACCATGTGCACCTGGAGTAGGACAGATC
TCTAGGGAATTAGCAGCTAGAGGAGGAATATCAAGTTCCCATACTCCTCAAAACAATGCA
GCCCTTGCATTCCTAGAAAGTCACCAAGATGAAGAAGAAGTAGGTTTCCCAGTAAAACCT
CAAGTGCCTCTAAGACCAATGACCTATAAAGGAGCGTTTGACCTCAGCTTCTTTTTAAAA
GAAAAGGGAGGACTGGAAGGGTTAATTTACTCCCATAAAAGAGCAGAAATCCTGGATCTT
TGGGTGCATCACACTCAGGGATTCTTCCCTGATTGGCAGCATTACACACCAGGACCAGGA
ACCAGGTTCCCACTGACATTTGGATGGTTATTTAAGCTAGTACCAGTAACAAAAGAAGAG
GCAGAAAGACTAGGAAATACCTGTGAAAAGGCTAATCTCCTGCATCCAGCATGTAACCAT
GGCTTTGAAGATGAACATAAGGAAATACTGATGTGGAAGTTTGATAGAACCCTCGGCAAC
ACCCATGTTGCTATGATAACCAACCCCGAGCTCTTCCAGAAGGACTAAAAGCAGCAGACC
TAAAGAGTGCTGACGCTGCGGGCTTTACAGCGGAGACTGCTGACACTGCGGGGACTTTCC
AGTGTGGGAGGGATAGGGGTGGTTCGGGGAGTGGCTAACCCTCAGAAGCTGCATATAAGC
AGCCGCTTTCTGCTTGTACCGGGTCTTGGTTAGAGGACCAGGTCTGAGCCCGGGAGCTCC
CTGGCCTCTAGCTGAACCCGCTGCTTAACGCTCAATAAAGCTTGCCTTTGAGTGAGAAGC
AGTGTGTGCTCATCTGTTCAACCCTGGTGTCTAGAGATCCCTCAGATCACGTAGACTGAA
GCAGAAAATCTCTAGCA
>O.FR.1994.LA45BCF02.KU168288
CTGGATGGGTTAATTTATTCCCATCAAAGAGCAGAGATCCTGGATCTTTGGGTCTATCAC
ACTCAGGGATTCTTCCCTGATTGGCAGAACTACACACCAGGACCAGGAACCAGATACCCA
CTGACATTTGGGTGGCCATTTAAGTTAGTACCAGTGTCAAAAGAGGAGGCAGAAAGACTA
GGAAATGAGTGTGAAAGGGCTAGTCTCCTGCATCCAGCTTGTAACCACGGCTTTGAAGAT
CCACACGGGGAGATACTGAAATGGCAGTTTGACAGATCACTAGCCAGCACCCATGTTGCT
CTGATAACTCACCCAGAGCTCTTCAACAAGGACTAAAACTGCTGACCTGAAGGTTGTTGA
CACAGTGGGACTTTCCAGCAAAGACTGCTGACACTGCGGGGACTTTCCAGCGTGGGAGGG
ACAAGGGGCGGTCCGGGGAGTGGCTAACCCTCAGAAGCTGCATATAAGCAGCCGCTTTTC
GCTTGTACCGGGTCTCAGTTAGAGAACCAGGTTTGAGCCCGGGAGCTCCCTGGCCTCTGG
CTGAACCCGCTGCTTCAACGCTCAATAAAGCTTGCCTTGAGTGAGAAGCAGTGTGTGCTC
ATCTGTTCAACCCTGGTAGCTAGAGATCCCTCAGATCACGTAGACTGAAGCAGAAAAATC
TCTAGCAGTGGCGCCCGAACAGGGACCGGAAGAGAAAGTGAAACCAGGGAAGAAAACCTC
CGACGCAACGGGCTCGGCTTAGCAGAGTGCACCTGCTAAGAGGCGAGAGGAACTCACGGG
GTGAGTAATTTTGCTGGCGGTGGCCAGACCTAGGGGAAGGGCGAAGTCTCTAGGGGAGGA
AGATGGGTGCGAGTGCGTCTGTGTTRACAGGAAGYAAATTGGATGCATGGGAACAAATTA
GGCTAAAGCCAGGATGTAAAAAGAAATATAGGCTAAAACATTTAGTATGGGCAAGCAGGG
AGCTGGACAGATTCGCATGTAATCCTGAGCTACTAGAAACTGCAGAGGGCAATGAGCAAT
TGTTGCAGCAATTAGAGCCAGCTCTCAAGACAGGGTCAGAAAGCCTGCAGTCACTCTGGA
ACACAATAGCAGTGCTCTGGTGTGTTCACAACAGATATAGAGTAGGAGATACGCAGCAGG
CGATACAAAAGTTAAGGGAAGTCATGGGAGACAAGAAGTCTGCGAGTGCCGCTAAGGAAG
ACACAAGTGCAAGGCAGACAGGTCAGAATTACCCTGTAGTATCAAATGCGCAGGGACAAA
TGATACATCAACCCCTTTCTCCTAGGACTTTAAATGCATGGGTAAAGGCAGTAGAACAAA
AAGCCTTTAACCCTGAAATCATTCCTATGTTCATGGCATTGTCAGAAGGAGCTGTTCCCT
ATGATATTAATACCATGCTAAATGCCATAGGAGAACATCAAGGGGCTTTACAAGTGCTAA
AGGAAGTAATCAATGAGGAAGCATTGGAGTGGGATAGAACTCACCCACCACCGATAGGGC
CGTTACCACCAGGGCAGATAAGGGACCCAACAGGAAGTGACATTGCTGGGACAACTAGCA
CTCAGCAAGAGCAAGTTCACTGGGTGACCAGGAACCCCAACCCTATCCCAGTAGGAGACA
TCTATAGAAAATGGATAGTGTTGGGACTAAACAAAATGGTAAAAATGTACAGCCCAGTAA
GCATCTTAGATATTAGACAGGGACCAAAAGAACCATTTAGAGACTATGTAGATCGGTTCT
ACAAAACATTAAGAGCTGAGCAAGCAACTCAAGAAGTAAAAAATTGGATGACAGAAACCT
TGCTTGTTCAAAATGCCAATCCAGATTGCAAACAAATTTTAAAATCATTAGGGCCAGGAG
CTACCTTAGAAGAGATGATGGCAGCCTGTCAGGGAGTAGGAGGACCAACTCATAAAGCCA
GAGTATTAGCAGAAGCAATGGCTACGGCCCAGCAAGACCTGAAAGGAGGATACTCAGCAG
TATTCATGCAGAGAGGGCAAAACCCAATTAGGAAAGGGCCTATAAAATGTTTCAACTGTG
GAAAAGATGGACATATAGCAAGAAATTGTCGAGCACCTAGAAAGCGAGGTTGCTGGAAAT
GTGGACAGGAAGGTCATCAAATGAAAGATTGCAGAAATGGAAAACAGGCAAATTTTTTAG
GCAAATACTGGCCTCCGGGGGGCACGAGGCCAGGCAATTATATGCAGAAACAAGTGCCCC
CATCAGCCCCACCGATGGAGGAAGTGATGAAGGGACAAGAGAATCAGAATCAGGAACAAA
AAGGGGACGAACTCTATCCTTTTGCTTCCCTCAAATCCCTCTTTGGGACAGACCAGTAGT
TACAGCAAGGGTGGGAGGCCATCTATGTGAAGTTTTACTGGATACAGGGGCAGATGATAC
AGTACTAAACAACATACAATTGGAAGGAAAATGGACACCAAAAATGATAGGGGGTATAGG
AGGTTTTATAAAAGTAAAAGAATATAGAAATGTGACAGTAGAAATAGAGGAAAGAGAAGT
ACAGGGAACAGTATTGGTGGGACCTACTCCTGTTAATATCATTGGAAGAAATATATTGAC
AGGATTAGGCTGTACACTAAATTTCCCTATAAGCCAAATAGCCCCAGTGCCAGTAAAACT
AAAACCAGGAATGGATGGACCAAAAATAAAACAGTGGCCCCTATCTAAAGAAAAAATAGA
AGCCCTGACAGCAATATGTCAGGAAATGGAACAGGAAGGAAAAATTTCAAGAATAGGACC
TGAAAATCCTTATAATACACCCATCTTTGCTATAAAAAAGAAAGATAGTAATAAGTGGAG
AAAATTGGTAGACTTTAGGGAATTAAACAAGAGAACACAAGATTTCTGGGAGGTACAGTT
AGGTATCCCACATCCGGGGGGTTTAAAGCAAAAGCAATCTATTACAGTCCTAGATGTAGG
AGATGCTTATTTCTCATGCCCATTAGACCCAGACTTCAGAAAATATACCGCTTTCACCAT
TCCGAGTGTAAACAATGAGACCCCAGGAATAAGATACCAATACAATGTCCTCCCGCAAGG
ATGGAAAGGTTCACCAGCCATATTCCAAAGTTCAATGACAAAAATTCTAGATCCATTTAG
GAGAGACAACCCAGAATTAGAAATTTGTCAATACATGGATGACCTCTATGTAGGATCAGA
TTTACCTTTGACAGAACATAGAAAAAGGGTTGAATTGCTTAGGGAACACTTATATCAGTG
GGGATTCACTACCCCTGATAAAAAGCATCAAAAGGAGCCTCCCTTTCTGTGGATGGGGTA
TGAGCTCCATCCAGACAAATGGACAGTACAGCCCATCCAATTGCCTAACAAGGACGTGTG
GACAGTAAATGATATACAAAAACTAATAGGAAAGTTAAATTGGGCAAGTCAAATCTATCA
AGGAATTAGAGTAAAAGAATTGTGTAAATTAATTAGAGGCACCAAGTCATTGACAGAAGT
AATACCTTTAAGTAAAGAGGCAGAGTTAGAATTAGAGGAGAACAGAGAGAAACTAAAAGA
ACCAGTGCATGGTGTATACTATCAACCTGAAAAAGACTTATGGGTTAATATTCAGAAGCA
AGGAGAAGGGCAATGGACTTACCAAATATATCAGGATGAACATAAGAATCTCAAAACAGG
GAAATATGCTAGGCAAAGAACCTCCCACACAAATGATATAAGACAATTAGCAGAAGTACT
CCAAAAGGTGTCTCAAGAAGCTATAGTTATCTGGGGAAAATTGCCTAAATTTAAGCTGCC
AATCACTAGAGAAACTTGGGAAGCATGGTGGGCAGACTATTGGCAAGCCACCTGGATTCC
AGAATGGGAATTTGTCAGTACACCCCCATTGATCAAATTATGGTACCAGTTAGAAACTGA
ACCTATTGTAGGGGCAGAAACCTATTATGTAGATGGAGCAGCTAATAGAGATACAAAACT
AGGAAAGGCAGGATATGTTACAGAACAAGGGAAACAGAAAATAATAAAATTAGAGGAGAC
CACCAATCAAAAGGCTGAATTAATGGCAGTATTATTAGCATTACAGGATTCCAAAGAGAA
GGTAAATATAGTAACAGATTCACAATATACATTGGGCATCATCTCATCACAACCTACACA
GAGTGAATCCCCTATAGTGCAACAGATAATAGAGGAACTAACAAAAAAGGAAAAGGTGTA
TCTTACATGGGTTCCTGCTCATAAAGGCATAGGAGGAAATGAAAAAATAGATAAATTAGT
AAGCAAGGATATTAGAAGAGTCTTATTCCTAGAAGGAATAGACCAAGCACAGGAAGATCA
TGAAAAATATCATAGCAATTGGAGAGCATTAGCTAGTGACTTTGGACTACCACCAGTGGT
GGCCAAGGAAATCATTGCTAGCTGTCCTAAATGTCATATAAAAGGAGAAGCAATGCATGG
TCAGGTAGACTGCAGTCCAGAAGTATGGCAGATAGATTGCACACATGTAGAAGGCAAAGT
CATAATAGTTGCTGTCCATGTGGCAAGTGGATTCATAGAAGCAGAAGTAATACCAGCAGA
AACAGGACAAGAAACTGCTTACTTCCTGTTAAAATTAGCTGCAAGATGGCCTGTTAAGGT
AATACATACAGACAATGGGCCTAATTTTACAAGTGCAACTATGAAGGCTGCATGTTGGTG
GACTAACATACAACATGAGTTTGGAATACCATATAATCCACAAAGTCAAGGAGTAGTAGA
AGCCATGAATAAGGAATTAAAATCAATTATACAGCAGGTGAGGGACCAAGCAGAACACTT
AAAAACAGCAGTACAAATGGCAGTATTTGTTCACAATTTTAAAAGAAAAGGGGGGATTGG
GGGGTACACTGCAGGAGAGAGGATAATAGACATACTAGCATCACACATACAAACAACAGA
ATTACAAAAACAAATTTTAAAAATTCAAAATTTCCAGGTCTATTACAGAGACAGCAGAGA
CCCTATTTGGAAAGGACCGGCCCAGCTCCTGTGGAAAGGTGAGGGAGCAGTAGTCATACA
AGATAAAGGAGACATTAAAGTAGTACCAAGAAGAAAGGCAAAAATACTCAGACATTATGG
AAAACAGATGGCAGGTACTGATAGTGTGGCAAGTAGACAGACAGAAAGTGAAAGTGTGGA
ACAGCCTGGTGAAATACCATAAGTACAGGTCTAGGAAGGCCAAGGAATGGCATTACAGAC
ATCATTATGAATCTAGAAATCCAAGAATCAGTTCAAGTGTATATATTCCAACAGGGCCGG
CTCATATAGTAGTGACCACATATTGGGGATTGATGCCAGGAGAAAGAGATGAACATATGG
GACATGGGGTTAGTATAGAATGGCAGTACAAGGAGTATACAACACAGATTGATCCTGAAA
CAGCAGACAGGATGATACATCTGCACTATTTTGCCTGTTTTACAGAATCAGCAATCAGGA
AAGCAATCCTAGGGCAGAGAGTACTGACCAAGTGTGAATACTCTGCAGGACATAGTCAGG
TAGGGACACTACAACTACTAGCTCTAAGAGCTGTAGTGAAAGAAAAAAGAAATAAGCCTC
CCCTACCCAGTGTCCAGAAATTAACAGAAGATAGATGGAACAAGCACCTGAGGATCAAGG
ACCAGCTAGAGAGCCATTCAATGCATGGACACTAGAGTTACTAGAAGAGCTAAAAGCAGA
AGCAGTAAGACATTTCCCTGGGCATTGGCTACATTCCTTGGGGCAATACATTTATGAGAC
TTATGGAGACACTTGGGTAGGAGTTATGGCAATTATAAGAATCTTGCAACTAATACTATT
TGCCCATTTTAGAATTGGATGTCAACATAGTAGAATAGGAATTAACCCATCTAACACAAG
AGAAAGAGGAAGAAGAAATGGATCCAGTAGACCCTGAGTTGCCCCCTTGGCATCACCCTG
GAAGTCAGCCCCCGAACCCTTGTAATAACTGCTATTGCAAAAAATGCTGCTATCATTGCT
ATGTTTGTTTCACAAGCAAGGGTTTGGGAATCTCCCATGGCAGGAAGAAGCGACGACGTC
CAGCCACTGCTGCAAGCCGTCCGGATAATAAAGATATTGTACCAGAGCAGTAAGTAACGC
CAATGCTTCATAGGAACTTGCTATTATCAATAATTATTAGTGCTTTGCTGCTTACAAATA
TAATTCTATGGATGTATATACTTAGAAAATATTTAGAACAAAGGAAACAAGACAGAAGGG
AAAGGGAAATACTTGAAAGGTTAAGAAGAATAAGAGAAATTAGAGATGATAGTGACTATG
AAAGTAATGAAGAAGAAGAACAAGAAGTTAGGGGTCAGCTTGTTCATAATTTTGGCTTTG
ATAATCCCATGTTTGAGCTATAATCAACTGTATGCAACAGTCTATGCTGGGGTACCTGTA
TGGGAAGAAGCAAAACCAGTATTATTCTGTGCCTCAGATGTTAACCTAACAAGCACTGAG
CAGCATAATGTTTGGGCATCACAAGCCTGTGTTCCCACGGACCCCACTCCACATGAGTAC
CCATTACAAAATGTGACAGATAACTTTAATATATGGAAAAATTACATGGTAGACCAAATG
CAGGAAGACATTATTAGCTTATGGGATCAGAGTTTAAAACCTTGTGTTCAGATGACTTTT
CTGTGTATACAAATGAATTGTACAGACTTACCAAGAAATTCTACAGCTAACAGCAAGTCT
ACAACTCCCAGCTCAGGCAGCTTAGAGAACCCTGTGAAACAATGTGAGTTTAATGTTACC
ACGGTTCTCAAAGACAAAAAGGAGAAAAAACAGGCTCTATTCTATGTATCAGATTTGGTT
AAAGCGAAGGATAGCGAAACAGGTGGCAATAACACAATATATACATTAATTAATTGTAAC
TCCACAACCATTAAGCAAGCCTGTCCAAAGGTATCTTTTGAGCCAATTCCAATACACTAT
TGTGCTCCAGCAGGATTTGCCATTCTCAAGTGTAACAGCACAGAATTTAATGGAGCAGGC
ACATGCCATAACATTACAGTAGTTACTTGTACACATGGCATCAAGCCAACAGTAAGTACT
CAGCTAATATTAAATGGAACACTCTCAGAAGGAAAGATAAGAATGATGGCAAAAAATATT
TCGGATAGTGGCCAAAATATCATAGTGACCCTAAATACTACTATAAACATGACCTGCCAG
AGACCAGGACATCAAACAGTACAAGAGATAAGGATAGGTCCAATGGCCTGGTACAGCATG
GGCTTAGCRATGGGAAACGGATCTGAGTCAAGAAGAGCTTATTGTGAGTATAATACCACT
AATTGGGTAAAGACCTTAAAACAGACAGCTGAAAGGTATTTAGAATTAGTAAACAATACA
GGTAATATGAGCATGATATTCAATAGCAGTACTGGAGGAGATCTAGAGGTAGACCAGTTA
CATTTCAATTGCCATGGAGAGTTCTTTTACTGTAACACATCTTGGTTGTTTAATTATACC
TTTATGTGTAATGGAACTACCTGTGAGAGCCCAAATATCAACAGCACTAATAACACTCTG
ATACCTTGCAGGTTGAGGCAGGTAGTAAGGTCATGGATGAGGGGAGGATCGGGACTCTAT
GCACCTCCCATCCGAGGTAACTTAACATGTAGATCAAACATAACTGGGATGATTCTACAG
ATGGATCAACCATGGAACATGAGCCGCCAGAACAGCACATTTAGACCAACAGGGGGAGAT
ATGAAAGACATATGGAGAACTGAATTGCTCAGATACAAAGTAGTAAGGATAAAACCTTTT
AGTGTGGCACCTACAAAAATTACAAGGCCAGTCATAGGCTTTGGCACCCGCAGAGAAAAA
AGAGCAGTGGGCTTGGGAATGCTATTCTTGGGGGTTCTAAGTGCAGCAGGTAGCACTATG
GGCGCAGCGGCAACAGCGCTGACGGTACGGACCCACACTTTGATAAAGGGTATAGTGCAA
CAGCAGGACAACCTGCTAAGAGCAATACAGGCCCAGCAGCAATTGCTGAGGCTATCTGTA
TGGGGTATCAGACAACTCCGAGCTCGCCTGCTAGCCTTAGAAACCTTAATACAGAATCAG
CAACTCCTAAACTCGTGGGGCTGTAAGGGAAGGATAGTCTGCTACACATCAGTAAAATGG
AACTGGACAGGAGATGAATCTATTTGGGGCAATCTCACATGGCAGCAATGGGATCAGCAG
ATAGACAATGTAAGCTCCACCATATATGAGGAAATACTAAAAGCACAAATACAACAGGAA
CAAAATGAGAAAAAGCTGCTGGAGTTAGACGAATGGGCTTCCATTTGGAATTGGTTTGAC
ATAACTAAATGGTTGTGGTATATAAAAATAGCAATAATCATAGTAGGAGCACTAATAGGT
CTAAGAATTGTCATGGTAGTACTAAATTTAGTGAGAAACATTAGGCAGGGATATCAACCC
CTCTCGTTACAGATCCCCACCCATCACCAATCGGAAGCAGGAACGCCAGGAAGAACAGGA
GAAGGAGGTGGAGAAGAAGGCAGGCCCAGATTGATACCCTCGCAGCAAGGGTTCTTGCAA
CTGTTGTACACGGACCTCAGGACAATAATCTTGTGGAGTTACCACCTCTTGAGCAACTTA
GCATCAGGGATCCAGAAAGTGATCAGCCATCTGGGACTTGGACTGTGGACTCTAGGGCAG
AAGATAATTAGTGCTTGCAGAATTTGTGCAGCTGTAATACAATACTGGCTACAAGAATTA
CAGAATAGTGTTACAAGTCTAGTAGATACTATTGCAGTAGCAGTTGCTAATTGGACTGAC
AGCATAATCTTAGGGATACAAAGGATAGGAAGAGGAATTTGGAACATCCCCAGGAGAATT
AGACAGGGGTTGGAAAGAAGTTTATTGTAACATGGGAAACGCATTAAGGAAAAGCAAATT
TGAAGGATGGTCAGCAATAAGAGAAAGAATGAGAAAAACTTCCCCTGAACCTGAAAAACC
TGAAGATTGTGCACCTGGAGTAGGAGAAGTCTCCAGGGAATTAGCAGCTAGAGGAGGAAT
ACCAAGTTCCCATACTCCTCAGAACAATGCAGCCCTTGCATTTCTAGAGAGCCACCAAGA
TGAAGAAGTAGGTTTCCCAGTAAGACCTCAAGTACCTCTAAGACCAATGACCTTTAAAGG
AGCATTTGACCTCGGCTTCTTTTTAAAAGAAAAGGGAGGACTGGATGGGTTAATTTATTC
CCATCAAAGAGCAGAGATCCTGGATCTTTGGGTCTATCACACTCAGGGATTCTTCCCTGA
TTGGCAGAACTACACACCAGGACCAGGAACCAGATACCCACTGACATTTGGGTGGCCATT
TAAGTTAGTACCAGTGTCAAAAGAGGAGGCAGAAAGACTAGGAAATGAGTGTGAAAGGGC
TAGTCTCCTGCATCCAGCTTGTAACCACGGCTTTGAAGATCCACACGGGGAGATACTGAA
ATGGCAGTTTGACAGATCACTAGCCAGCACCCATGTTGCTCTGATAACTCACCCAGAGCT
CTTCAACAAGGACTAAAACTGCTGACCTGAAGGTTGTTGACACAGTGGGACTTTCCAGCA
AAGACTGCTGACACTGCGGGGACTTTCCAGCGTGGGAGGGACAAGGGGCGGTCCGGGGAG
TGGCTAACCCTCAGAAGCTGCATATAAGCAGCCGCTTTTCGCTTGTACCGGGTCTCAGTT
AGAGAACCAGGTTTGAGCCCGGGAGCTCCCTGGCCTCTGGCTGAACCCGCTGCTTCAACG
CTCAATAAAGCTTGCCTTGAGTGAGAAGCAGTGTGTGCTCATCTGTTCAACCCTGGTAGC
WAGAGATC
>O.FR.1995.LA47BCF09.KU168290
CTGGAAGGGTTAATTTACTCCCATGAGAGATCAGAGATCCTGGATCTTTGGGTGTATAAC
ACTCAGGGATTCTTCCCTGATTGGCAGAACTACACACCAGGACCAGGAACTAGATTCCCA
CTGACATTTGGATGGATGTTTAAGCTAGTACCAGTGACAAAAGAGGAGGCAGAAAGACTA
GGAAATGAATGTGAAAGGGCCCACCTCCTGCATCCAGCTTGTGCACATGGTTATGAAGAT
GAACATAAAGAAATACTAAAATGGCAGTTTGATAGATCACTAGCCAACACCCATGTTGCT
AAGATAACTCACCCAGAGCTCTTCCCCAAGGACTAAACCTGTTTACCTGAAGATTGCTGA
CACTGCGGGACTTTCCAGCAGAGACTGCTGACACTGCGGGGACTTTCCAGTGTGGGAGGG
ATAGGGGCGGTTCGGGGAGTGGCTAACCCTCAGATGCTGCATATAAGCAGCCGCTTTCTG
CTTGTACCGGGTCTCGGTTAGAGAACCAGGTTTGAGCCCGGGAGCTCCCTGGCCTCTAGC
TGAACCCGCTGCTTAACGCTCAATAAAGCTTGCCTTGAGTGAGAAGCAGTGTGTGCTCAT
CTGTTCAACCCTGGTATCTAGAGATCCCTCAGATCACGTAGACTGAGCAGAAAATCTCTA
GCAGTGGCGCCCGAACAGGGACTTGAAGAGAAAGTGAAACCAGGGAAGAAAACCTCCGAC
GCAACGGGCTCGGCTTAGCGGAGTGCACCCGCTAAGAGGCGAGAGGAACTCACAGAGAGG
TGAGTAATTTTGCTGGCGGTGGCCAGACCTAGGGGAAGGGCGAAGTCTCTAGGGGAGGAA
GATGGGTGCGAGTGCGTCCGTGTTGACAGGAAGTAAATTGGATAAATGGGAACAAATTCG
GTTGAAGCCAGGATGTAAAAAGAAATATAGACTAAAACATTTAGTATGGGCAAGCAGGGA
GCTGGACAGATTCGCATGTAATCCTGAGCTACTAGAAACTGCAGAGGGCAATGAGAAGCT
GTTACAGCAGTTAGAACCAGCTCTCAAGACAGGGTCAGAAAGCCTGCAGTCACTCTGGAA
CACAATAGCAGTGCTCTGGTGTGTTCATAACAGATATAGAGTTGAAGATACGCAGCAGGC
AATACAAAAGCTAAAGGAAGTAATGGGAAGCAGGAAGTCTGCGGATGCCGCTAAGGAAGA
TACAAGCGCAAGGCAGACGGGGCAAAATTACCCTATAATACCAAATGCACAGGGACAAAT
GGTACATCAGGCCCTCTCCCCCAGGACTTTAAATGCATGGGTAAAGGCAGTAGAAGAAAA
GGCCTTTAACCCGGAAATCATTCCTATGTTTATGGCATTGTCAGAGGGAGCTGTTCCCTA
TGATATTAATACTATGCTAAATGCCATAGGAGGACATCAAGGAGCATTACAAGTGCTAAA
GGAAGTAATCAATGAGGAAGCAGCAGAGTGGGATAGAACTCACCCACCACCAATAGGGCC
ATTGCCACCAGGGCAGATAAGGGAACCAACAGGAAGTGACATTGCTGGAACAACCAGTAC
CCAGCAAGAGCAAATTCACTGGACTACCAGGGCCAACGGCCCTATCCCAGTAGGAGACAT
CTATAGAAAATGGATAGTGTTAGGGCTAAACAAAATGGTAAAAATGTACAGTCCAGTGAG
CATCTTGGATATTAAGCAGGGACCAAAAGAACCATTTAGAGACTATGTAGATAGGTTCTA
CAAAACATTAAGAGCTGAGCAAGCAACTCAAGAGGTAAAAAATTGGATGACAGAAACCCT
GCTTGTTCAAAATGCCAACCCAGATTGCAAACAGATTTTGAAAGCATTAGGGCCAGGAGC
TACCTTAGAAGAAATGATGGTAGCCTGTCAGGGAGTAGGAGGACCAACTCATAAGGCCAG
AGTGCTAGCAGAAGCGATGGCTACAGCCCATCAGGATCTAAAAGGAGGATACACAGCAGT
ATTCATGCAAAGAGGGCAAAATCCAATCAGGAAAGGACCTATAAAATGTTTCAATTGTGG
AAAAGAAGGGCATGTAGCAAAAAATTGTCGAGCACCTAGAAAGAAAGGCTGCTGGAAATG
TGGACAGGAAGGTCACCAAATGAAAGATTGCAGAAATGGAAAACAGGCAAATTTTTTAGG
GAAATACTGGCCTCCGGGGGGCACGAGGCCAGGCAATTATGTACAGAGACAAGTGTCCCC
ATCAGCCCCACCGATGGAGATGGAGGAAGAAAGGAAGAGACAGGAGAATCAGGAACAGAA
GGGGGACCCAAACGAACTCTATCCGTTTGCCTCCCTCAAATCCCTCTTTGGGACAGACCA
GTAGTGACAGCAAAGATTGGGGGCCATCTATGTGAAGTTTTACTGGATACAGGGGCAGAT
GATACAGTACTAAACAACATACAATTGGAAGGAAAATGGAAACCAAAAATAATAGGGGGT
ATAGGAGGTTTTATAAAAGTAAAAGAATATGATCAGGTGACAGTAGAGATAGAGGGAAGG
AAAGTACAAGGAACAGTATTGGTGGGACCTACTCCTGTTAATGTTATTGGAAGAAATATA
ATGACAGGATTAGGTTGTACACTAAACTTCCCTATAAGCCCCATAGCCACAGTGCCAGTA
AAATTAAAACCAGGAATGGATGGACCAAAAGTAAAACAATGGCCCCTATCTAAAGAAAAA
ATAGAAGCATTAACAGAAATATGTCAGGAAATGGAACAAGAAGGAAAAATTTCAAGAATA
GGACCTGAAAATCCTTACAATACACCTATCTTTGCTATAAAAAAGAAAAATAGTGACAGG
TGGAGAAAGTTGGTAGACTTTAGAGAACTAAACAAAAGAACACAAGATTTCTGGGAGGTA
CAGCTAGGTATCCCACATCCGGGGGGTTTAAAGCAAAAGCAATCTGTTACAGTCCTAGAT
GTAGGAGATGCTTATTTCTCATGCCCCTTAGACCCAGATTTTAGAAAATATACTGCTTTC
ACTATTCCTAGTGTGAACAATGAGACCCCAGGAATAAGATACCAGTACAATGTCCTCCCG
CAAGGATGGAAAGGTTCACCAGCTATATTCCAAAGTTCAATGACAAAAATTCTAGATCCA
TTTAGGAAAGACAACCCAGAATTAGAAATTTGTCAGTACGTGGATGATTTATATGTAGGA
TCAGATCTACCCCTGACAGAACATAGAAAAAGGGTAGAAGCGCTTAGAGAACACTTATAT
CAGTGGGGGTTCTTTACCCCTGAACAAAAGCATCAAAAGGAACCTCCCTTTCTGTGGATG
GGATATGAGCTCCATCCAGACAAATGGACTGTGCAGCCCATCCAATTGCCTAACAAGGAT
GTGTGGACTGTCAATGATATACAAAAACTGATAGGAAAGTTGAATTGGGCAAGTCAAATT
TATCAAGGAATTAGAGTAAAAGAATTATGTAAATTAATTAGAGGCACCAAATCATTGACA
GAAGTAGTACCTTTAAGTAAAGAGGCAGAGCTAGAATTAGAGGAGAACAGAGAGAAGCTA
AAAGAAGTAGTGCATGGTGTATACTATCAACCTGACAAAGACTTATGGGTTCAAATTCAG
AAGCAAGGAACAGGGCAATGGACTTACCAGGTATATCAGGAGGAAAATAAGAACCTCAAA
ACAGGAAAATATACTAGGCAAAAAGCCTCCCACACAAATGATATAAGACAATTAGCAGAG
GTAGTCCAGAAGGCATCTCAGGAAGCTATAATTATCTGGGGAAAATTGCCTAAATTTAAG
TTACCAGTCACTAGAGAAACTTGGGAAACATGGTGGGCGGACTATTGGCAAGCCACCTGG
ATTCCAGAATGGGAATTTGTCAGTACACCCCCATTGATCAAGTTATGGTACCAGTTAGAA
AGTGAACCTATTATAGGGGCAGAAACCTATTATGTAGATGGAGCAGCTAATAGAAATACA
AAACTAGGAAAGGCAGGATATGTTACAGAACAAGGGAAACAGAAAATAATAAAATTAGAG
GAGACCACCAATCAAAAGGCAGAATTAATGGCAGTATTATTAGCCCTACAGGATTCCAAG
GAAAAAGTAAATATAGTAACAGATTCACAATATGCATTGGGCATCATCTCCTCTCACCCT
ACGCAGAGTGAATCCCCTTTAGTTCAGCAGATAATAGAGGAACTAACAAAAAAGGAACAG
GTGTATCTTGCATGGGTTCCTGCTCATAAAGGCATAGGAGGAAATGAAAAAATAGATAAA
TTAGTAAGCAAGGATATTAGAAGAGTCCTATTCCTAGAAGGAATAGACCAGGCACAAGAA
GATCATGAAAAATATCATAGCAATTGGAGAGCATTAGCTAGTGACTTTGGACTACCACCA
GTAGTGGCCAAAGAAATCATTGCTAATTGTCCTAAATGTCATATAAAAGGGGAAGCAACT
CATGGTCAGGTCGACTGCAGTCCAGAAGTATGGCAAATAGATTGCACACATGTAGAAGGT
AAAGTCATAATAGTTGCTGTCCATGTGGCAAGTGGATTCATAGAAGCAGAAGTAATACCA
GCAGAAACAGGGCAAGAAACTGCCTACTTCCTGTTAAAATTAGCTGCAAGATGGCCTGTT
AAAATAATACATACAGACAACGGGCCTAATTTTACAAGTGCAACCATGAAAGCTGCATGT
TGGTGGACCAACATAACACATGAGTTTGGAATACCATATAATCCACAAAGTCAAGGAGTA
GTAGAGGCCATGAATAAGGAATTAAAATCAATTATACAGCAGGTAAGGGACCAAGCAGAA
CACTTAAAGACAGCAGTACAAATGGCAGTATTTGTTCATAATTTTAAAAGAAAAGGGGGG
ATTGGGGGGTACACTGCAGGAGAAAGGATAATAGACATATTAGCATCACAAATACAAACA
ACAGAATTACAAAAACAAATTTTTAAAATTCAAAAATTTCAGGTCTATTACAGAGACAGC
AGAGATCCTATTTGGAAAGGACCGGCACAGCTCCTGTGGAAAGGTGAGGGAGCAGTAGTC
ATACAAGATAAAGGAGATATTAAAGTAGTACCAAGAAGAAAGGCAAAAATAATCAGACAT
TATGGAAAACAGATGGCAGGTACTGATAGTATGGCAAGTGGACAGACAGAAAGTGAAAGC
ATGGAACAGCCTGGTGAAATACCATAAGTACAGGACTGGGAAAACCAGGAATTGGCATTA
CAGGCACCATTTTGAATCCAGAAATCCAAGAGTCAGTTCAGGTGTATATATTCCAGTAGG
GCCGGCTTGTGTAGTAGTGACCACATATTGGGGATTGATGCCAGGGGAAAGAGATGAACA
ATTGGGACATGGGGTTAGTATAGAGTGGCAGTACAAGAAGTATACAACACAGATTGACCC
TGAAACAGCAGACAGGATAATACATCTGCATTATTTTACTTGTTTTACAGACTCAGCAAT
CAGGAAAGCCATCCTAGGGCAGAGAGTACTGACCAAGTGTGAATACACTGCAGGACATAG
TCAGGTAGGGACACTGCAGCTACTAGCTCTAAGAGCAGTAGTAAAAGCAAAAAGAAATAA
GCCTCCTCTACCCAGTGTCCAGAAATTAACAGAAGATAGATGGAACAGGCACCTGAGGAT
CAGGGACCAGCTAGAGAGCCTTTCAATGAATGGGCACTAGAGGTCCTAGAAGAGCTAAAA
GCAGAAGCAGTAAGACATTTCCCTAGGCATTGGCTACAGGCCTTGGGACAATACATTTAT
GAGACTTATGGAGACACTTGGGTAGGAGTTATGGCAATTATAAGAATCTTACAGCAACTG
TTATTTGCCCATTTTAGAATTGGATGCCAACATAGTAGAATAGGAATTAACCCATCTAAC
ACAAGAGAAAGAGGAAGAAGAAATGGATCCAGTAGATCCTAAGATGCCCCCTTGGCATCA
CCCTGGGAGTCAGCCCCAGACCCCTTGCAACACTTGCTATTGCAAAAAATGCTGCTATCA
TTGCTATGTTTGTTTCACAAGCAAGGGTTTGGGAATCTCCTATGGCAGGAAGAAGCGACG
ACGTCCAGCCGCTGCTGCAAGCCATCCAGATAATAAAGATCTTGTACCAGAGCAGTAAGT
AACGCTAATGCAGCATAGGGACCTGCTAACATTAATAATTACTAGTGCTTTGCTGCTTAT
AAATGTAATTATATGGATGTTTGTTCTTAGACTGTGTTTAGAACATAGAAGACAAGAAAG
AAGGGAAAGAGAAATAATTAGAAGGTTAAGGAGAATAAGAGAAATTGAAGATGATAGTGA
CTATGAGAGTAATGGAGAAGAGGAGCAAGAAGTTAGGGATCTTGTTCATAGTCATGGCTT
TGATAATCCCATGTTTGAGCTCTAACCAGCTGTATGCAACAGTCTATGCTGGGGTACCTG
TATGGGAAGAGGCAGCCCCAGTGCTATTCTGTGCTTCAGATGTTAACCTAACAAGCACTG
AGCAGCATAATATTTGGGCATCACAAGCCTGTGTTCCCACAGACCCCAGCCCACATGAAT
ATCCATTAAAAAATGTGACAGATAACTTCAATATATGGAAAAATTACATGGTAGAGCAAA
TGCAGGAAGACATTATTAGTTTATGGGATCAGAGTTTAAAACCTTGTGTTCAAATGACTT
TCCTGTGTGTACAAATGAACTGTACAAGCATAAATGGAAGCACAAGCCAAACAGAGACCA
GTGTAGAGATGAAAAGGTGTGAATTTAATGTAACCACAGTTCTCAAAGACAAAAAGGAAA
AGAAACAGGCTCTATTCTATAGATCAGATTTGATGAAACTAAATAATAAGACAGGAGACA
GAAATGACACAGGCATGTATACATTAATTAATTGTAACTCCACAACCATTAGGCAATCCT
GTCCAAAGGTATCTTTTCAGCCAATTCCAATACACTATTGTGCTCCAGCAGGATATGCCA
TCTTTAAGTGTAATGACACAAATTTTAATGGAACAGGCAAATGTGGCAACATTACAGTGG
TTACTTGTACACATGGCATCAAACCAACAGTGAGTACTCACCTAATATTAAATGGGACAC
TCTCTGAAGGAAAAATAAGAATTATGGGAAAAGATATTTCGGACACTGGGAAAAATATCA
TAGTGACCCTAAATTCTACTGTAAACATAACCTGTGTGAGACCATGGAATCAGACAGTAC
AAACAATAGGAATAGGACCAATGTCATGGTACAGCATGGGCATAACTGCAGATAACAACA
ATAACTCAAGAATAGCTTATTGCAAGTATAACACCACGAATTGGGAAAGAGCCCTAAAAC
AAACAGCTGAAAGGTATTTAGAACTTATGAACCACACAGATGGAGCTAACATTAGCATGA
TATTCAATCACAGCTCTGATGGGGATCCAGAGACAACCCATTTGCATTTTAACTGTCATG
GAGAGTTCTTCTATTGTAATACATCTAAGATGTTTAATTATACCTTTTTATGTAAAGGAA
CCAACTGTACTAATACCCAAAGTAATAGTACCAGAAATGACACTGTAATATATTGCAAGA
TAAGACAGGTAGTAAGATCATGGATGAGGGGAGGGTCAGGACTCTTTGCACCGCCCATTC
CAGGTAACCTAACATGCAGATCACAAATAACTGGAATGATGCTACAAATGGATAAGCCAT
GGAATGGAAGCAACAGCAACAGCACATTTAGACCAACAGGGGGAGATATGAAAGATATAT
GGAGAACTGAATTGTTCAAATACAAAGTAGTAAGGGTAAAACCTTTTAGTGTGGCACCTA
CAAAAATTGCAAGGCCAGTCATAGGCATAGGCACTGGCACTCATAGAGAGAAAAGAGACA
TAGGATTGGGAATGCTATTCTTGGGGGTTCTAAGTGCAGCAGGTAGCACTATGGGCGCAG
CGGCAACAACGCTGGCGGTACAGACCCAAAAAGTGATGAAGGGTATAGTGCAACAGCAGG
ACAACCTGTTGAGAGCAATACAGGCCCAGCAGCAATTGCTGAGGCTATCTGTATGGGGTA
TCAGACAACTCCGAGCTCGCCTGCTAGCCTTAGAAACCTTAATACAGAATCAGCAACTCC
TAAACCTATGGGGCTGTAAGGGAAGGCTGATCTGTTACACATCAGTAAAGTGGAACATGT
CATGGGCAAATGTAACTGAACTAGATAAAATTTGGGGAAACCTAACATGGCAGGAATGGG
ATCAACAGATAGACAACATAAGTGACACCATATATAATGAAATACAAAAGGCACAAATAC
AGCAGGAAGTAAATGAGAAAAAGTTGCTGGAGTTAGATGAATGGGCTTCTATTTGGAATT
GGCTTGACATAACTAAATGGTTGTGGTATATAAAAATAGCAATAATCATAGTAGGAGCAC
TAATAGGTGTGAGAATTGTCATGGTAGTACTTAATCTAGTAAGAAACATTAGGCAGGGAT
ATCAACCCCTCTCGTTACAGATCCCCACCCATCACCAATCGGAAGCAGAAGCGCCAGGAG
GAACAGGAGAAGGAGGTGGAGACGAAGGCAGGCCCAAGTTGATACCCTCGCCGCAAGGAT
TCTTGCCACTGTTGTACACGGACCTCAGGACAATAATCTTGTGGAGTTACCACCTCTTGA
GCAACTTAGCATCAGTGATCCAGACGGTGATCAGCCATCTGGGACTTGGACTGTGGATCC
TCGGCCAGAAGATAATTAATGCTTGCAGAATTTGCTTCGCTGTAATACAATATTGGCTAC
AAGAATTGCAGAAAAGTGCTACAAGCCTACTAGATACATTAGCAGTAGCAGTTGCCAATT
GGACTGACGGCATAATCTTAGGGATACAAAGAATAGGAAGAGGAATTTGGAACATACCAA
GAAGAATTAGACAGGGCTTAGAAAGAAGTTTATTGTAACATGGGAAACGTATTAGGAAAA
GATAAGTTTGGGGGATGGCCAGCAGTAAGAGAAAGAATGAGAAGAACTAGAAGAACTTCC
CCTGAGCCTGAACCATGTGCATCTGGGGTAGGACAAATCTCCAGGGACTTAGCAGCTAGA
GGAGGGATACCAAGTTCCCATACTCCTCAAAACAATGCAGCTCTTGCATTCTTAGAAAGT
CACCAAGATGAAGACGTAGGGTTCCCAGTAAGACCTCAAGTGCCTCTGAGGCCAATGACC
TATAAAGCAGCATTTGACCTCAGCTTCTTTTTAAAAGAAAAGGGAGGACTGGAAGGGTTA
ATTTACTCCCATGAGAGATCAGAGATCCTGGATCTTTGGGTGTATAACACTCAGGGATTC
TTCCCTGATTGGCAGAACTACACACCAGGACCAGGAACTAGATTCCCACTGACATTTGGA
TGGATGTTTAAGCTAGTACCAGTGACAAAAGAGGAGGCAGAAAGACTAGGAAATGAATGT
GAAAGGGCCCACCTCCTGCATCCAGCTTGTGCACATGGTTATGAAGATGAACATAAAGAA
ATACTAAAATGGCAGTTTGATAGATCACTAGCCAACACCCATGTTGCTAAGATAACTCAC
CCAGAGCTCTTCCCCAAGGACTAAAACTGCTGACCTAAAGATTGCTGACACTGCGGGACT
TTCCAGCAGAGACTGCTGACACTGCGGGGACTTTCCAGTGTGGGAGGGATAGGGGCGGTT
CGGGGAGTGGCTAACCCTCAGATGCTGCATATAAGCAGCCGCTTTCTGCTTGTACCGGGT
CTCGGTTAGAGAACCAGGTTTGAGCCCGGGAGCTCCCTGGCCTCTAGCTGAACCCGCTGC
TTAACGCTCAATAAAGCTTGCCTTGAGTGAGAAGCAGTGTGTGCTCATCTGTTCAACCCT
GGTATCTAGAGATC
>O.FR.1995.LA48BCF13.KU168291
CTGGAAGGGTTAATTTATTCCTCTCAAAGATCAGAGATCCTGGATCTTTGGGTCTATAAC
ACTCAGGGATTCTTCCCTGATTGGCAGAATTACACACCAGGACCAGGAACCAGATTCCCC
CTGACATTTGGATGGTTATTTAAACTAGTACCAGTGACAGAAGATGAGGCAAGAAGGCTA
GGAAATGAGTGTGAGAGGGCCAGTCTCCTGCATCCAGCTTGTAACCACGGCTCTGAAGAT
CCACACGGGGAGATACTGAAATGGCAGTTTGACAGATCACTAGGCAACACCCATGTTGCT
AAGATAACCCACCCAGAACTCTTCCTCAAAGACTAAAACTGCTGACCTGAATGTTGCTGA
CACTGTGGGACTTTCCAGCAAAGACTGCTGACATTGCGGGGACTTTCCAGCGTGGGAGGG
ACAAGGGGCGGTTCGGGGAGTGGCTAACCCTCAGAAGCTGCATATAAGCAGCCGCTTTCT
GCTTGTACCGGGTCTCGGTTAGAGGACCAGGTTTGAGCCCGGGAGCTCCCTGGCCTCTGG
CTGAACCCGCTGCTTAACGCTCAATAAAGCTTGCCTTGAGTGAGAAGCAGTGTGTGCTCA
TCTGTTCAACCCTGGTGTCTAGAGATCCCTCAGATCACTTAGACTGAAGCAGAAAAATCT
CTAGCAGTGGCGCCCGAACAGGGACGAAAGAGAAAGTGAAACCAGGGAAGAAAACCTCCG
ACGCAACGGGCTCGGCTTAGCGGAGTGCACCCGCTAAGAGGCGAGAGGAACTCACAGGGG
TGAGTAAATTTGCTGGCGGTGGCCAGACCTAGGGGAAGGGCGAAGTCTCTAGGGGAGGAA
GATGGGTGCGAGTGCGTCTGTTTTAAGGGGAAGCAAATTGGATGCATGGGAACAAATTAG
GCTAAAGCCAGGATGTAAAAAGAAATATAGGCTAAAACATTTAGTATGGGCAAGCAAGGA
GCTGGAAAGATTCGCATGTAATCCTGAGCTACTAGAAACTGCAGAGGGCAATGAGCAACT
GTTACAGCAATTAGAGCCAGCTCTCAAGACAGGGTCAGAAAGCCTGCAGTCACTCTGGAA
CACAATAGCAGTGCTCTGGTGTGTTCACAACAGATTTAAAATTGGAGATACGCAGCAGGC
AATACAAAAGTTAAGGGAAGTCATGGGGAGCAGGAAGTCTGCGAGTGCCGCTAAGGAAGA
CACCAGTGCAAAGCAGACAGGTCAGAATTACCCTGTAGTACCAAATGCGCAGGGACAAAT
GGTACATCAGGCCATTTCCCCTAGGACTTTAAATGCATGGGTAAAGGCAGTAGAAGAAAA
AGCCTTTAACCCTGAAATCATTCCTATGTTCATGGCATTGTCAGAGGGAGCTGTTCCCTA
TGATATTAATACTATGCTAAATGCCATAGGAGGACATCAAGGGGCTTTACAAGTGCTAAA
GGAAGTAATCAATGAGGAAGCATCGGAGTGGGATAGAACTCACCCACCACCGATAGGGCC
GTTACCACCAGGGCAGATAAGGGACCCAACAGGAAGTGACATTGCTGGAACAACTAGCAC
CCAGCAAGAGCAAGTTCACTGGATTACCAGGGCCCCCAACCCTATCCCAGTAGGAGACAT
CTATAGAAAATGGATAGTGTTGGGACTAAACAAAATGGTAAAAATGTACAGCCCAGTAAG
CATCTTAGATATTAGACAGGGACCAAAAGAACCATTCAGAGACTATGTAGATCGGTTCTA
CAAAACATTAAGAGCTGAGCAAGCATCTCAAGAAGTAAAAAATTGGATGACAGAAACCCT
GCTTGTTCAAAATGCCAACCCAGATTGCAAACAGATCTTAAAATCATTAGGGCCAGGAGC
TACCTTAGAAGAGATGATGGTAGCGTGTCAGGGAGTAGGAGGACCAACTCATAAAGCCAA
AATATTAGCAGAAGCAATGGCTACAGCCCAGCAAGACCTGAAAGGAGGGTACACATCAGT
ATTCATGCAAAGAGGGCAAAACCCAATTAGGAAAGGGCCTATAAAATGTTTCAACTGTGG
AAAAGAGGGACATATAGCAAAAAATTGTCGAGCACCTAGAAAGAAAGGTTGCTGGAAATG
TGGACAGGAAGGTCATCAAATGAAAGATTGCAGAAGTGGAAAACAGGCAAATTTTTTAGG
CAAATACTGGCCTCCGGGGGGCACGAGGCCAGGCAATTATATGCAGAAACAAGTGTCCCC
ATCAGCCCCACCGATGGAGGAAGTGATAAAGGGGCAAGAGAATCAGGAACAAAAGGGGGA
CCCGACCGAACTCTACCCTTTTGCTTCCCTCAAATCCCTCTTTGGGACAGACCAGTAGTC
ATAGCAAGGGTGGGAGGCCATCTATGTGAAGTTTTGCTGGATACAGGGGCAGATGATACA
GTACTAAACAACATACAATTGGAAGGAAAATGGACTCCAAAAATGATAGGGGGTATAGGA
GGTTTTATAAAAGTAAAAGAATATAATAATGTGACAGTAGAAATAGAGGAAAGAGAAGTA
CAGGGAACAGTATTGGTGGGACCTACTCCTGTTAATATCATTGGAAGGAATATATTGACA
GGATTAGGCTGTACACTAAATTTCCCTATAAGCCCCATAGCCCCAGTGCCAGTAAAACTA
AAACCAGGAATGGATGGACCAAAAATAAAACAATGGCCCCTATCTAAAGAAAAAATAGAA
GCCCTGACAGCAATATGTCAGGAAATGGAACAGGAAGGAAAAATTTCAAGAATAGGACCT
GAAAATCCTTATAATACACCCATCTTTGCTATAAAAAAGAAAGATAGTACTAAGTGGAGA
AAGTTGGTAGACTTTAGGGAATTAAACAAGAGAACACAAGATTTCTGGGAGGTACAGTTA
GGTATCCCACATCCGGGGGGTTTAAAGCAAAGGCGATCCATTACAGTCCTAGATGTAGGA
GATGCTTATTTCTCATGCCCCTTAGACCCAGACTTCAGACAATATACTGCTTTCACTATC
CCGAGTGTAAACAATGAGACCCCAGGAATAAGATACCAGTACAATGTCCTCCCGCAAGGA
TGGAAAGGTTCACCAGCCATATTCCAAAGTTCAATGATAAAAATTCTAGATCCATTTAGA
AAAGACAACCCAGAATTAGAAATTTGTCAATACGTGGATGACCTCTATGTAGGATCAGAT
TTACCTCTGACAGAACATAGAAAAAGGGTTGAATTGCTTAGAGAACACTTATATCGGTGG
GGATTCACTACCCCTGATAAAAAGCATCAAAAGGAGCCTCCCTTTCTGTGGATGGGGTAT
GAGCTCCATCCAGACAAATGGACAGTACAGCCCATCCAATTACCTAACAAGGATGTGTGG
ACAGTAAATGATATACAAAAACTAATAGGAAAGTTAAATTGGGCAAGCCAAATCTATCAA
GGAATTAGAGTAAAAGAATTATGTAAGTTAATTAGAGGCACCAAGTCATTGACAGAAGTA
GTACCTTTAAGTAAAGAGGCAGAGTTGGAATTAGAGGAGAACAGAGAAAAGCTAAAAGAG
CCAGTGCATGGTGTATACTATCAACCTGACAAAGACTTATGGGTTAATATTCAGAAGCAA
GGAGAAGGGCAATGGACTTACCAAATATATCAGGATGAACATAAGAATCTCAAAACAGGG
AAATATGCTAGGCAAAAAGCCTCCCACACAAATGATATAAGACAATTAGCAGAAGTACTC
CAAAAGGTGTCTCAAGAAGCTATAGTTATCTGGGGAAAATTGCCTAAATTTAAGCTGCCA
ATTACTAGAGAAACTTGGGAAGCATGGTGGGCGGACTATTGGCAAGCCACCTGGATTCCA
GAATGGGAATTTGTCAGTACACCCCCATTGATCAAATTATGGTACCAGTTAGAAAGTGAA
CCCATTATAGGGGCAGAAACCTATTATGTAGATGGAGCATCTAATAGAGAGACAAAACTA
GGAAAGGCAGGGTATGTTACAGAACAAGGGAAACAGAAAATAATAAAATTAGAGGAGACC
ACCAATCAAAAGGCTGAATTAATGGCAGTATTATTAGCCTTACAGGATTCCAAAGAAAAG
GTAAATATAGTAACAGATTCACAATATACATTGGGCATCATCTCATCACAACCTACACAG
AGTGAATCCCCTATAGTTCAACAGATAATAGAGGAACTAACAAAAAAGGAAAAGGTGTAT
CTTACATGGGTTCCTGCTCATAAAGGCATAGGAGGAAATGAAAAAATAGATAAATTAGTG
AGCAAGGATATTAGAAGAGTCCTATTCCTAGAAGGAATAGACCAGGCACAGGAAGATCAT
GAAAAATATCATAGCAATTGGAGAGCATTAGCTAGTGACTTTGGACTACCACCAGTAGTG
GCCAAGGAAATCATTGCTAGCTGTCCTAAATGTCATATAAAAGGAGAAGCAATGCATGGT
CAGGTAGACTGCAGTCCAGAAGTATGGCAGATAGATTGCACACATTTAGAAGGCAAAGTC
ATAATAGTTGCTGTGCATGTGGCAAGTGGATTCATAGAAGCAGAAGTAATACCAACAGAA
ACAGGACAAGAGACTGCTCACTTCCTGTTAAAATTAGCTGCAAGATGGCCTGTTAAGGTA
ATACATACAGACAACGGGCCTAATTTTACAAGTGCAACTATGAAGGCTGCATGTTGGTGG
ACTAACATACAACATGAGTTTGGAATACCATATAATCCACAAAGTCAAGGAGTAGTAGAA
GCCATGAATAAGGAATTAAAAGCAATTATACAGCAGGTGAGGGACCAAGCAGAACATTTA
AAAACAGCAGTACAAATGGCAGTATTTGTTCACAATTTTAAAAGAAAAGGGGGGATTGGG
GGGTACACTGCAGGAGAGAGGATAATAGACATACTAGCATCACACATACAAACAACAGAA
TTACAAAAACAAATTTTAAAAATTCAAAATTTTCGGGTCTATTACAGAGACAGCAGAGAC
CCTATTTGGAAAGGACCGGCCCAGCTCCTGTGGAAAGGTGAGGGAGCAGTAGTCATACAA
GATAAAGGAGACATTAAAGTAGTACCAAGAAGAAAGGCAAAAATAATTAGAGATTATGGA
AAACAAATGGCAGGTACTGATAGTATGGCAAGTAGACAGACAGAAAGTGAAAGTGTGGAA
CAGCCTGGTGAAGTACCATAAGTACAGGTCTAGGAAGGCCAAGGACTGGTATTACAGACA
TCATTATGAATCTACAAATCCAAGAGTCAGTTCAAGTGTATATATTCCAGTAGGGCCAGC
TTATATAATAGTAACCACATATTGGGGATTGATGCCAGGAGAAAGAGATGAACATATGGG
ACATGGAGTTAGTATAGAATGGCAGTGCAAGAAGTATACAACACAGATTGACCCTGAAAC
AGCAGACAGGATGATACATCTGCACTATTTTACCTGTTTTACAGAATCAGCAATCAGGAA
AGCCATCCTAGGGCAGAGAATACTGACCAAGTGTGAATACTCTGCAGGACATAGTCAGGT
AGGGACACTACAACTACTAGCTCTAAGAGCTGTAGTGAAAGAAAAAAGAAATAAGCCTCC
CCTACCCAGTGTCCAGAAATTAACAGAAGATAGATGGAACAAGCACCTGAGGATCAGGGA
CCAGCTAGAGAGCCATTCAATGAATGGACACTAGAGCTCCTAGAAGAGCTAAAAACAGAA
GCAGTAAGACATTTCCCTAGGCCTTGGCTAATGTCCTTGGGACAATACATTTATGATACT
TATGGGGACACTTGGGTAGGAGTTATGGCAATTATAAGAATCTTACAACTACTGCTATTT
GCCCATTTTAGAATTGGATGCCAACATAGTAGAATAGGAATTAACCCATCTAACACAAGA
GGAAGAGGAAGAAGAAATGGATCCAGTAGACCCTGAGATGCCCCCTTGGCATCAACCTGG
AAGTCAGCCCCCGACCCCTTGTAATAATTGCTATTGCAAAAAATGCTGCTATCATTGCTA
TGTTTGTTTCACAAGCAAGGGTTTGGGAATCTCCTATGGCAGGAAGAAGCGACGACGTCC
AGCCGCTGCTGCAAGCCGTCCGGATAATAAAGATCTTGTACCAGAGCAGTAAGTAACGCT
AATGCATCACAAGGACCTGCTATTATTAATAGTTATTCTTGCTTTGCTGCTTATAAATAT
AATTCTATGGAGGTTTAATCTTAGAAAATATTTAGAACACAAGGAACAAGACAGAAGGGA
AAGAGAAATACTTGAAAGATTAAGAAGAATAAGAGAAATTAGAGATGATAGTGACTATGA
AAGTAATGAAGAAGAAGAACAAGAAGTTAGGGATCTTGTGCATACTTTTGGCTTTGACAA
TCCCATGTTTGAGCTCTAAACAACTGTATGCAACAGTCTATGCTGGGGTGCCTGTATGGG
AAGAAGCAAAACCAATATTATTCTGTGCCTCGGATGCTAACCTAACTAGCACTGAGCAGC
ATAATATTTGGGCATCACAAGCCTGTGTTCCCACAGACCCCACTCCACATGAGTATCCAT
TACGCAATGTGACAGATAGCTTTGATATATGGAAAAATTACATGGTAGACCAAATGCAGG
AAGACATTATTAGCTTATGGGAACAGAGTTTAAAACCTTGTGTTCAAATGTCTTTCATGT
GTATACAAATGAATTGTACAGACATACAAAGCAATTATACAAACAGCAACTCAGATACAA
ACAGCTTAGTGAACTCTAGCAACTTAGAGAGCCCTGTGAAAAAATGTGAGTTTAATGTAA
CCACGGTTCTCAAAGACAAAAAGGAGAAAAGACAGGCTCTATTCTATATATCAGATTTGG
TTAAAATGAAGGATAATGGAACAAGAGGCAATAACACAAGTGGCAATAATACAATATATA
CATTAATTAATTGTAACTCCACAACCATCAAGCAAGCCTGTCCAAAAGTATCTTTTGAGC
CAATTCCAATACACTATTGTGCTCCAGCAGGATTTGCCATTTTCAAGTGTAACAGCACAG
AATTTAATGGAACAGGCACATGCCGCAACATTACAGTAGTTACTTGTACACATGGCATCA
AGCCAACAGTAAGTACTCAGTTAATATTAAATGGAACACTCTCGGAAGGAAAGATAAGAA
TAATGGCAAAAGATATTTTAAATAGTGGCAAAAATATCATAGTGACCCTAAATACTACTG
TAAACATGACCTGCGTGAGACCAGGAAATATAACAATACAAACGTTAAAGATAGGTCCAC
TGGCCTGGTACAGCATGGACATAGCGAATGAAAAAGACCATAAGTCAAGAACAGCTTATT
GTGAGTATAATACCACTAATTGGGTAAAGGCCTTACAACAGACAGCTGAAAGGTATCTAG
AATTAGTAAACAATACAGGTAATATGAGCATGATATTCAGTCACAGTACTGGGGGAGATC
CAGAGGTAACCCAGTTGCATTTTAATTGTCATGGAGAGTTCTTTTACTGTAACACATCTG
CAATGTTTAATTATACCTTTTCATGTAATAGAACCACCTGTAATTTCCCCAATATCAATA
GAGATAATAACACTCTGATACCTTGCAGGTTGAGACAGGTAGTAAGGTCATGGATGAGGG
GAGGATCGGGACTTTATGCACCTCCCATCCGAGGTAACTTAACATGTAAATCAAACATAA
CTGGAATGATTCTACAAATGGATCAGCCATGGAACATGAGCCGGGGGAACAGCACATTTA
GACCAACAGGGGGAGATATGAAAGATATATGGAGAACTGAATTGCTCAGATACAAAGTAG
TAAGGATAAAACCTTTTAGTGTGGCACCTACAAAAATTACAAGGCCAGTCATAGGCTACG
GCACCCGCAGAGAAAAAAGAGCAGTGGGCTTGGGAATGCTATTCTTGGGGGTTCTAAGTG
CAGCAGGTAGCACTATGGGCGCAGCGGCAACAGCGCTGACGGTACAGACCCACACTTTGA
TAAAGGGTATAGTGCAACAGCAGGACAACCTGCTAAGAGCAATACAGGCCCAGCAGCACT
TGCTGAGGCTATCTGTATGGGGTATCAGACAACTCCGAGCTCGCCTGCTAGCCTTAGAAA
CCTTAATACAGAATCAGCAACTCCTAAACTCGTGGGGCTGTAAGGGAAGACTAGTCTGTT
ACACATCAGTAGAATGGAACTGGACAGGAGATGAAAAGATTTGGGGCAACCTCACATGGC
AGGAATGGGATCAGCAGGTAAACAATGTAAGCTCCATCATATTTGATGAAATACTAAAAG
CACAAGTACAGCAGGAAGAAAATGAGCGAAAGTTGCTGGAGTTAGATGAATGGGCTTCTA
TTTGGAATTGGCTTGACATAACTAAATGGTTGTGGTATATAAAAATAGCAATAATCATAG
TAGGAGCACTAATAGGTGTAAGAATTGTCATGGTAGTACTTAATTTAGTGAGAAACATTA
GGCAGGGATATCAACCCCTCTCGTTACAGATCCCCATCCCTCACCAACCGGAAGCAGAAA
CGCAAGGAAGAACAGGAGAAGGAGGTGGAGAAGAAGGCAGGCCCAGATTGATACCCTCGC
CGCAAGGGTTCTTGCCACTGTTGTACACGGACCTCAGGACAATAATCTTGTGGAGTTACC
ACCTCTTGAGCAACTTAGCATCAGGGATCCGGAAGGCGATCAGCTATCTGAGACTTGGAC
TGTGGACTCTAGGGCAGAAGATAATTAGTGCTTGCAGAATTTGTGCAGCTGTAATACAAT
ACTGGCTACAAGAATTGCAGAATAGTGCTACAAGTCTATTAGATACTGTTGCAATAGCAG
TCGCTAATTGGACTGACAGTATAATCTTAGGGATACAGAGAATAGGAAGAGGAATTTGGA
ACATCCCCACAAGAATTAGACAGGGGTTCGAACGAAGTTTGTTGTAACATGGGAAACGTA
TTAGGGAAAAGCAAATTTGAAGGATGGTCAGCAGTAAGAGAAAGAATGAGAAAAACTTCC
CCTAAACCTGAAGATTGTGCACCTGGGGTAGGAGAAATCTCCAGGGAATTAGCAGCTAGA
GGAGGAATACCAAGTTCCTATACTCCCCAGAACAATGCAGCCCTTGCATTTCTAGAGAGT
CACCAAGATGAAGAAGTAGGTTTCCCAGTAACACCTCAAGTGCCTCTAAGGCCAATGACC
TATAAGGGAGCATTTGACCTCAGCTTCTTTTTAAAAGAAAAGGGAGGACTGGAAGGGTTA
ATTTATTCCTCTCAAAGATCAGAGATCCTGGATCTTTGGGTCTATAACACTCAGGGATTC
TTCCCTGATTGGCAGAATTACACACCAGGACCAGGAACCAGATTCCCCCTGACATTTGGA
TGGTTATTTAAACTAGTACCAGTGACAGAAGATGAGGCAAGAAGGCTAGGAAATGAGTGT
GAGAGGGCCAGTCTCCTGCATCCAGCTTGTAACCACGGCTCTGAAGATCCACACGGGGAG
ATACTGAAATGGCAGTTTGACAGATCACTAGGCAACACCCATGTTGCTAAGATAACCCAC
CCAGAACTCTTCCTCAAAGACTAAAACTGCTGACCTGAATGTTGCTGACACTGTGGGACT
TTCCAGCAAAGACTGCTGACATTGCGGGGACTTTCCAGCGTGGGAGGGACAAGGGGCGGT
TCGGGGAGTGGCTAACCCTCAGAAGCTGCATATAAGCAGCCGCTTTCTGCTTGTACCGGG
TCTCGGTTAGAGGACCAGGTTTGAGCCCGGGAGCTCCCTGGCCTCTGGCTGAACCCGCTG
CTTAACGCTCAATAAAGCTTGCCTTGAGTGAGAAGCAGTGTGTGCTCATCTGTTCAACCC
TGGTGTCTAGAGA
>O.FR.1998.LA30RBF125.KU168282
TGGATGGGTTAATTTACTCCCATAAGAGAGCAGAAATCCTGGATCTCTGGATATATCACA
CTCAGGGATTCTTCCCTGATTGGCAGTGTTACACACCGGGACCAGGAACTAGATACCCAC
TGACATTTGGATGGCTATTTAAGTTAGTGCCAGTGTCAAAGGAGGAGGCAGAAGGACTGG
GTAATACACGAGAGGATGCTAGCCTGCTACATCCAGCTTGTAATCATGGCGCTGAGGATG
AACACGGGGAGATACTAAAATGGCAGTTTGATAGAACATTAGGCATCACACATATAGCCC
TGCAAAAGCACCCAGAACTCTTCCCCAAGTAACTAAAACTGCTAACCTGTGGGACTTTCC
AGACTGCTGACACTGCGGGACTTTCCAGTGTGGGAGGGATAAGGGGCGGTTCGGGGAGTG
GCTAACCCTCAGATGCTGCATATAAGCAGCTGCTTTCTGCTTGTACCGGGTCTTGGTTAG
AGGACCAGGTCTGAGCCCGGGAGCTCCCTGACCTCTAGCTAAACCCGCTGCTTAACGCTC
AATAAAGCTTGCCTTGAGTGAGAAGCAGTGTGTGCTCGTCTGTTCAACCCTGGTGTCTAG
AGATCCCTCAGATCACTTAGACTGAAGCAGAAAATCTCTAGCAGTGGCGCCCGAACAGGG
ACTTGAAAGCGAAAGTGGAACCAGGGAAGAAAACCTCCGACGCAACGGGCTCGGCTTAGC
GGAGTGCACCCGCTAAGAGGCGAGAGGAACTCACAAGAGGGTGAGTAAATTTTGCTGGCG
GTGGCCAGACCTAGGGGAAGGGCGAAGTCCCTAGGGGAGGAAGATGGGTGCGAGAGCGTC
TGTGTTGACAGGGAGTAAATTGGATGCGTGGGAACAAATTAGGCTAAAGCCAGGATCTAA
AAAGAAATATAGGCTAAAACATTTAGTATGGGCAAGCAGGGAGCTGGAAAGATTCGCATG
TAATCCTGGTCTACTAGAATCTGCAGAGGGTAATGAGCAACTGTTACAGCAATTAGAGCC
AGCTCTCAAGACAGGGTCAGAGAGCCTGCAATCTCTCTGGAACTCAGTAGCAGTGCTCTG
GTGCGTTCACAACAGATTTGATGTTCAAGATACACAGCAGGCAATAAAAAAGTTAAAGGA
AGTAATGGCGAGCAGGAAGCCTGCCACTGCCGCTAAGGAGGAAACAGGCTCAAGGCAGAC
AAGTCAAAATTACCCTGTAGTAACAAATGCGCAGGGACAAATGGTACATCAAGCCCTTTC
CCCCAGGACTTTAAATGCATGGGTAAAGGCAGTAGAAGAAAAAGCCTTTAACCCTGAAAT
TATTCCTATGTTTATGGCATTATCAGAAGGAGCTATTTCCTATGATATCAATACCATGAT
GAATGCCATAGGAGATCACCAAGGGGCTTTACAAGTGCTGAAGGAAGTAATCAATGAGGA
AGCAGCAGAATGGGATAGAACTCATCCACCAGCAATGGGGCCGTTACCACCAGGGCAGAT
AAGGGAACCAACAGGAAGTGACATTGCTGGAACAACTAGCACACAGCAAGAGCAAATTCA
CTGGATTACTAGAGGGAATAACCCTATCCCAGTAGGAGATATCTATAGAAAATGGATAGT
GCTAGGATTAAATAAAGTGGTAAAAATGTACAGTCCAGTGAGCATCTTAGATATTAAGCA
GGGACCAAAAGAACCATTCAGAGACTATGTAGATCGGTTCTACAAAACATTAAGAGCTGA
GCAAGCTACTCAAGAAGTAAAAAATTGGATGACAGAAACCCTGCTTGTTCAGAATTCCAA
CCCAGATTGTAAACAAATTTTGAAATCATTAGGACCAGGAGCTACTCTAGAAGAAATGAT
GGTAGCCTGCCAAGGAGTAGGAGGGCCATCTCACAAGGCGAGAGTACTAGCAGAAGCAAT
GGTTTCTGCCCAACAAGATCTAAAAGGAGGATACACAGCAGTATTCATGCAAAGAGGGCA
AAATCCAAAAAGAAAAGGGCCTATAAAATGTTTCAATTGTGGAAAAGAGGGACATATAGC
AAAAAATTGTCGAGCACCTAGAAGAAAAGGGTGCTGGAAATGTGGACAGGAAGGCCACCA
AATGAGAGATTGCAAAAGTGGAAGACAGGCAAATTTTTTAGGGAAGTACTGGCCTCCGGG
GGGCACGAGGCCAGGCAATTATGTGCAGAAACAAGTGTCCCCATCAGCCCCACCAATGGA
GGAGGTAGTGAAGAAGCAAGAGGATCAGAATCAGAGTCAGAGGAGAGAGCAGGAGGAGCT
CTATCCGTTTGCCTCCCTCAAATCCCTCTTTGGGACAGACCAATAGTCACAGCAAGGGTT
GGGGGCCATCTATGTGAGGCTTTACTGGATACAGGGGCAGATGATACAGTATTAAATAGC
ATACAATTAGAAGGAAGATGGAAACCAAAAATGATAGGGGGTATAGGAGGCTTTATAAAA
GTAAAAGAATATGATAATGTGACAGTAGAAATACAAGGAAAGGAAGTASAGGGGACAGTA
TTGGTGGGACCTACTCCTGTTAATATTATTGGGAGAAATATATTGACAGGATTAGGATGT
ACACTAAATTTCCCCATAAGTCCCATAGCCCCAGTACCAGTACAGCTAAAACCAGGAATG
GATGGACCAAAAGTAAAACAATGGCCCCTATCTAGAGAAAAAATAGAAGCACTAACAGCA
ATATGCCAAGAAATGGAACAGGAAGGAAAAATCTCAAGGATAGGACCTGAAAATCCTTAT
AATACACCTATTTTTGCTATAAAAAAGAAAGATAGCACAAAATGGAGAAAGTTGGTAGAC
TTCAGGGAATTAAATAAAAGAACACAAGATTTCTGGGAAGTGCAATTAGGTATTCCACAT
CCAGGGGGTTTAAAGCAGAGGCAATCTGTTACAGTCTTAGATGTGGGAGATGCTTATTTC
TCATGTCCTTTAGACCCAGACTTCAGAAAATACACTGCCTTCACTATACCTAGTTTGAAC
AATGAGACCCCCGGAGTAAGATACCAGTACAATGTCCTCCCGCAAGGGTGGAAAGGTTCA
CCAGCCATATTTCAGAGTTCTATGACAAAGATTTTAGATCCATTTAGAAAAGACAACCCA
GAAATAGAAATTTATCAGTACATGGATGACTTATATGTAGGATCAGATCTACCATTGGCA
GAACATAGAAAGAGGGTTGAATTGCTTAGAGAACATTTATATCAGTGGGGATTCACTACC
CCTGATAAAAAGCAYCAGAAAGAACCTCCCTTTCTATGGATGGGATATGAGCTCCATCCA
GACAAGTGGACAGTACAGCCCATTCAATTGCCTAACAAGGAAGTATGGACAGTAAATGAC
ATACAAAAAGTAATAGGAAAATTAAATTGGGCGAGTCAAATCTATCCAGGAATCAGAGTA
AAAGAATTGTGCAAGTTAATTAGAGGAACTAAATCATTGACAGAGGTGATACCGTTAAGT
AAAGAAGCAGAACTAGAATTAGAAGAAAACAGAGAAAGGCTAAAAGAGCCTATACATGGA
GTATATTATCAACCTGACAAAGACTTATGGGTTAATATTCAGAAGCAAGGAGAAGGGCAA
TGGTCTTACCAGATATATCAGGATGAACATAAGAACCTTAAAACAGGGAAATATACTAGG
CAAAAGGCCTCTCACACAAATGACATAAGRCAATTAGCAGAAGTGGTCCAGAAGGCATCT
CAAGAATCTATAGTTATATGGGGAAAATTACCTAAATTTAAGTTGCCAGTCACTAGAGAA
ACTTGGGAAGCCTGGTGGGCAGATTATTGGCAAGCCACCTGGATTCCTGAATGGGAATTT
GTCAGCACRCCCCCATTGATCAGATTATGGTACCGGTTGGAAACAGAACCTATTGTAGGG
GCAGAAACCTATTATGTAGATGGAGCAGCTAATAGGAATACAAAACTAGGAAARGCAGGA
TATGTTACAGAACAAGGGAAACAGAAAATAATAAAGTTAGAGGAGACAACCAATCAGAAG
GCTGAATTAATGGCCATACTATTAGCCTTGCAGGATTCCAAAAAACAAGTAAACATAGTA
ACAGACTCACAATATGCATTGGGCATCATAGCCTCCCAACCAACACAAAGTGACTCCCCT
ATAGTTCAGCAGATAATAGAAGAACTAACCAATAAGGAACAAGTGTATCTTACATGGGTA
CCAGCTCACAAAGGCATAGGAGGAAATGAAAAAATAGATAAGTTAGTAAGCAAAGATATT
AGAAGAGTCCTGTTCCTAGAAGGAATAGATCAGGCACAAGAAGATCATGAAAAATACCAT
AGCAATTGGAGAGCATTAGCTAGTGACTTTGGAATACCACCAGTAGTAGCTAAGGAAATC
ATTGCTAGTTGTCCTAAATGCCATATAAAAGGAGAAGCAATGCATGGCCAAGTAGACTAC
AGCCCAGAGATATGGCAAATGGATTGCACACATTTAGAAGGCAAGATCATAATAGTTGCT
GTCCATGTGGCAAGTGGCTTTATAGAAGCAGAAGTAATACCAGCAGAAACAGGACAGGAA
ACTGCCTATTTCCTGTTAAAATTAGCAGCAAGATGGCCTGTCAAAGTAATACATACAGAC
AATGGGCCTAATTTTACAAGTGCAGCCATGAAGGCTGCATGTTGGTGGACAGGCATACAA
CATGAGTTTGGAATACCATATAATCCACAAAGTCAGGGAGTAGTAGAAGCCATGAATAAG
GAATTAAAGTCTATTATACAGCAGGTGAGAGACCAAGCAGAGCATCTAAAAACAGCAGTA
CAAATGGCAGTCTTTGTTCACAATTTTAAAAGAAAAGGGGGGATTGGGGGGTACACTGCA
GGAGAGAGATTAATAGATATACTAGCATCACAAATACAAACAACAGAATTACAAAAACAA
ATTTTCAAAATTCAAAATTTTCAGGTCTATTACAGAGATAGCAGAGACCCTATTTGGAAA
GGACCGGCACAACTACTGTGGAAAGGTGAGGGGGCAGTAGTTATACAAGATAAAGGAGAC
ATTAAAGTAGTACCAAGAAGAAAGGCAAAAATAATCAGAAATTATGGAAAACAGATGGCA
GGTACTGATAGTATGGCAAGTAGACAGGCAGAGAGTGAAGACATGGAACAGCCTGGTGAA
ATACCATAAGTACAGATCTAGAAAGGCTAAGAGATGGAATTATAGACATCATTATGAAAC
AAGGCATCCAAAAATTAGTTCAGTTATATACATTCCAATAGCAGAAGCTGAGATAATGGT
TACCACATATTGGGGATTAATGCCAGGGGAAAGAGAGGAACACTTGGGACATGGGGTCAG
TATAGAATGGCAATACAAGAAGTATAAAACACAGATTGATCCTGAAACAGCAGACAGGAT
GATACATCTGCATTATTTTACCTGTTTTACAGAGTCAGCAATCAGGAAGGCCATTCTAGG
GCAGAGAGTGCTGACCAGGTGTGAATACACTGCAGGACATAGTAAGGTAGGGACACTACA
GTTCTTAGCCTTAAAAGCATTAGTGAAAGTAAAGAAAAACAAGCCTCCCCTACCCAGTGT
CCAAAAGTTAACAGAAGACAGATGGAACAAGCACCAGAGAATCAAGGGCCAGCTAGAGAG
CAATCCAATGTGTGGACATTAGAGCTCCTGGAGGAGCTAAAACAAGAAGCAGTGAGACAT
TTCCCTAGGACTTGGCTACAAGCCTTAGGGCAATACATTTATGATACTTATGGAGACACT
TGGGAGGGAGTTATAGCAATTATAAGAATCTTACAACAAATACTGTTTATCCATTATAGA
ATTGGATGCCAGCATAGTAGAGTAGGAATTATTCCATCTAATACAAGAGGAAGAGGAAGA
AGAAATGGATCCAGTAGATCCTGAGATGCCTCCTTGGCATCACCCTGGGAGCAGGCCCCA
AACCCCTTGTAATAATTGCTATTGCAAACGCTGCTGCTATCACTGCCTCCTTTGTTTCAC
AAAGAAGGGTTTGGGAATCTCCCATGGCAGGAAGAAGCGACGAAGACCAGCAACTGCTGT
GGGCCATTCAGACAATAAAGCTCCTGTACCAGAGCAGTAAGTAACGCTGATGCATCAGAG
GGACCTGCTAGCTGTATTAGCCTTAAGTGCTTTGTGTTTTATAAGTGTAATAGCATGGCT
GCTTAATCTTAAAACTTATTTAGAGCAAAGAAAACAAGACAAAAGGGAGAGGGAAATCCT
TGAAAGGTTAAGGAGAATAAGGGACATCGAGGAGGACAGTGACTATGAAAGTAATGGAGA
AGAAGAACAAGAAGTCATGGACCTTATATTTAGCCATGGCTTTGCTAATCCCATGTTTGA
GTTGTAAACCACAAATGTATGCAACAGTCTATTCTGGGGTACCGGTATGGGAAGATGCAA
AACCAACACTATTCTGTGCTTCAGATGTTAACTTGACAAGCACAGAGAAACATAATATTT
GGGCATCACAAGCCTGTGTTCCCACAGACCCTACTCCAAATGAATATCGTCTAGAGAATG
TGACAGATAAATTTGATATATGGAAAAATTATATGGTGGAACAAATGCATGAAGACATTA
TTAGTTTATGGGATCAGAGTTTAAAGCCTTGTGTGCAGTTGACTTTCTTATGTGTACAAA
TGAACTGTACAGATGTAAAATCAAATACAACAAATACAACCATCCTAAAAGAAGAAGCAA
CAGCCATAAAAAGCTGTAGCTTTGATGTAACTACAGTTCTCAAAGACAAAAAGGAGAAAA
AACAGGCTCTATTTTATGTAACAGATCTGGCTAAGGTTGACCCAACAGATCCAAATTCAA
CAGATACAACAACCTATACATTAATTAATTGTAACTCCACAACCATCAGGCAAGCCTGTC
CGAAGGTAAGCTTTGAGCCCATCCCTATACATTATTGTGCTCCAGCAGGATATGCCATCT
TTAAGTGTAATGAAACAAACTTTAATGGAACAGGCACATGCCACAATGTTACAATGGTTA
CTTGTACACATGGCATCAAGCCAACAGTAAGTACTCAGCTAATATTGAATGGGACAATAT
CTAAAGACAAAACAAGAATTATGGGACAAAATATCACAGACAGTGGGAAGAATATCATAA
TAACCCTAAATACTACTATAAAAATGAATTGCACGAAAGAAGGAAATAATGAGATACAAG
AAATAAAAATAGGGCCCATGTCATGGCTCAGTATGGCAGTTACTGCAAATGAAACTGGCT
CAAAATCAAGGATAGCTTATTGTAATTATAGTAGCACCGAATGGGAAAAGGCCTTAAAAC
TAACAGCTGAAAGATATGTACAACTTTTAAACATAACAGAAAAAGTTACCATAACATTCA
AAAATAGCAGTGGGGGAGATGCAGAAATAAGCCGTTTGCATTTTAACTGTCATGGAGAAT
TCTTTTATTGTAACACATCTAAGATGTTTAACTATACTTTTGACTGTACAAGTGGCAACT
GTACTGAGATCAATTCCATGAATAAAACTGATGAGCATAATGGACTACCTTGCAGGTTAA
GACAGGTAGTAAGATCATGGATAAAGGGAGAGTCAGGACTTTATGCACCTCCCATCAGAG
GCAACCTCACATGCCAGTCCAACATAACTGGAATGATTCTACAACTAGATGAACCATATA
ACCGCACATCAGATGCAAATGTCACACTTAGACCAAGTGGGGGAGACATGCAAGATATAT
GGAGAGCTCAATTGTACAACTACAAAGTAGTACAGATAAAACCTTTTAGTGTAGCACCTA
CAAGAATCTCAAGGCCAACAATAAACCTTAACACCCCTCGCAGAGAAAAAAGAGCAGTAG
GATTGGGAATGCTGTTCTTGGGGGCGCTAAGCCTTGCAGGTAGCACTATGGGCGCAGTGG
CAACAACACTGACGGTACAGACCCACAGTGTACTGAAGGGTATAGTGCAACAGCAGGACA
ACCTGCTGAGAGCGATACAGGCCCAGCAACACCTGCTGAGGCTATCTGTATGGGGTATCA
GACAACTCCGAGCTCGCCTGCAAGCCTTAGAGACCCTTGTACAGAATCAGCAACGCCTAA
ACCTATGGGGCTGTAAGGGAAGGATAATCTGTTACACATCAGTAAAATGGAACACATCAT
GGGGAGATTACAATGACAGTATTTGGAACCACTATACATGGCAGCAATGGGACCAACAAA
TAGATAATATAAGCTCCATTATCTATGATGAAATACAAGCAGCACAAGACCAACAGGAAA
GGAATGTAAAGGCACTGCTGGAGCTAGATGAATGGGCCTCTCTTTGGAACTGGTTTGACA
TAACTAAATGGCTGTGGTATATAAAAATAGCTATAATCATAGTAGGAGCACTGATAGGTA
TAAGAGTTATCATGGTAGTACTTAATCTAGTGAGGAACATTAGGCAGGGATATCAACCCC
TCTCGTTGCAGATCCCTATCCAACACCGTCAGGAAGCAGAAGCGCCAGGAGGAACAGGAG
AAGGAGGTGGAGACGGAGACAGGCGGGCGTGGAGAACCTTGCCACCAGGATTCTTGCATC
TGCTATACACAGACCTCCGGACGATAATCCTGTGGATTTACCACCTCTTGAGCATCTTAG
CATCAGGGATCCAGAGGGCGATCAGCTACCTGAGACTCGGACTGTGGATTCTGGGACAAA
AGATAATTAATGCTTTCAAACTTTGTGGAGCTGTAACACAATACTGGCTACAAGAATTGC
AGACTAGTGCTATAAATCTGTTTGATACTTTTGCAGTGGCAGTTGCTAATTGGACTGACA
GCTTTATCTTAGGTATACAAAGAATAGGACGAGGATTCCTTAACATCCCAAGAAGGGTTA
GACAAGGCGCAGAAATAGCATTATTGTAACATGGGGAATGCCTGGAGCAAAAGCAAATTT
GCAGGATGGTCAGAAGTAAGAAGGAGAATGAGACAAACCTCCCCTGAGCCTCAGCCATGT
GCACCTGGAGTAGGAGAAGTCTCCAGGGCATTAGCAGACAGAGGGGGAATACCAAATTCC
TACAATCCTCAAAACAATGCAGCTCTCGCATTCCTAGAAAGCCACACAGATGAGGAAGTA
GGTTTCCCAGTAAAACCTCAAGTGCCTCTAAGACCAATGACCTACAAAGCAGCCGTTGAC
ATCAGCTTCTTTTTAAAAGAAAAGGGAGGACTGGAAGGGTTAATTTACTCCCATAAGAGA
GCAGAAATCCTGGATCTCTGGATATATCACACTCAGGGATTTTTCCCTGATTGGCAGTGT
TACACACCGGGACCAGGAACTAGATTCCCACTGACATTTGGATGGCTATTTAAGTTAGTG
CCAGTGTCAAGAGAGGAGGCAGAAGGACTGGGTAATACACGTGAGGATGCTAGTCTGCTA
CATCCAGCTTGTAATCATGGCGCTGAGGATGAACACGGGGAGATGCTAAAATGGCAGTTT
GATAGAACATTAGGCAGCACACATATAGCCCTGCAAAAGCACCCAGAGCTCTTCCCCAAG
TAAATAAAACTGCTAACCTGTGGGACTTTCCAGACTGCTGACACTGCGGGACTTTCCAGC
CTGCTGACACTGCGGGGACTTTCCAGTGTGGGAGGGATAAGGGGCGGTTCGGGGAGTGGC
TAACCCTCAGATGCTGCATATAAGCAGCTGCTTTCTGCTTGTACCGGGTCTTGGTTAGAG
GACCAGGTCTGAGCCCGGGAGCTCCCTGACCTCTAGCTAAACCCGCTGCTTAACGCTCAA
TAAAGCTTGCCTTGAGTGAGAAGCAGTGTGTGCTCGTCTGTTCAACCCTGGTGTCTAG
>O.FR.1998.LA53BCF109.KU168296
CTGGATGGGTTAATTTATTCCCATCAAAGAGCAGAGATCCTAGATCTTTGGGTACATAAC
ACTCAGGGATTCTTCCCTGATTGGCAGAACTACACACCAGGACCAGGAACCAGATTCCCA
CTGACATTTGGGTGGTTATTTAAGCTAGTACCAGTGACAAAAGAGGAGGCAGAAAGATTA
GGAAATACGTGTGAGAGGGCTAGTCTCCTGCATCCAGCTTGTAACCACGGCTCTGAAGAT
GAACACGGAGAGATACTGAAATGGCAGTTTGACAGATCACTAGGCAACACTCATGTTGCT
ATGATAACTCACCCAGAGCTCTTCATCAAGGACTAAACTGCTGACCTGAAGATTGCTGAC
ACTGTGGGACTTTCCAGCAAAGACTGCTGACATTGCGGGGACTTTCCAGCGTGGGAGGGA
CAAGGGGCGGTTCGGGGAGTGGCTAACCCTCAGAAGCTGCATATAAGCAGCCGCTTTCTG
CTTGTACTGGGTCTTAGTTAGAGGACCAGGTTTGAGCCCGGGAGCTCCCTGCCCTCTAGC
TGAACCCGCTGCTTAACGCTCAATAAAGCTTGCCTTGAGTGAGAAGCAGTGTGTGCTCAT
CTGTTCAACCCTGGTATCTAGAGATCCCTCAGATCACTTAGACTGAAGCAGAAAAATCTC
TAGCAGTGGCGCCCGAACAGGGACTTGAAAGAGAAAGTGAAACCAGGGAAGAAAACCTCC
GACGCAACGGGCTCGGCTTAGCGGAGTGCACCTGCTAAGAGGCGAGAGGAACTCACAGGG
GTGAGTAAATTTGCTGGCGGTGGCCAGACCTAGGGGAAGGGCGAAGTCTCTAGGGGAGGA
AGATGGGTGCGAGTGCGTCTGTGTTGACAGGAAGCAAATTGGATGCATGGGAACAAATTA
GGCTAAAGCCAGGATGTAAAAAGAAATATAGGCTAAAACATTTAGTGTGGGCAAGCAGGG
AGCTGGACAGATTCGCATGTAATCCTGAGCTACTAGAAAGTGCAGAGGGCAATGAGCAAT
TGTTACAGCAATTAGAGCCAGCTCTCAAGACAGGGTCAGAAAGCCTGCAGTCACTCTGGA
ACACAATAGCAGTGCTCTGGTGTGTTCATAACAGATTTAAAATTGGAGATACGCAGCAGG
CAATACAAAAGTTAAGGGAAGTCATGGGGAACAGGAAGTCTGCGAGTGCCGCTAAGGAAG
ACACAAGTGCAAGGCAGACAGGTCAGAATTACCCTGTAGTACCAAATGCGCAGGGACAAA
TGATACATCAGCCCATTTCCCCTAGGACTTTAAATGCATGGGTAAAGGCAGTAGAAGAAA
AAGCCTTTAACCCTGAAATCATCCCTATGTTTATGGCATTGTCAGAGGGAGCTATTTCCT
ATGATATTAATACTATGCTAAATGCCATAGGAGGACATCAAGGGGCTTTACAAGTACTAA
AGGAAGTAATCAATGAGGAAGCAGCAGAGTGGGATAGAACTCATCCAGTACCGATAGGGC
CGTTACCACCAGGGCAGATAAGGGACCCAACAGGAAGTGACATTGCTGGGACAACTAGCA
CCCAGCAAGAGCAAGTTCACTGGATGACCAGGGCCAACAATCCTATCCCAGTAGGAGACA
TCTATAGAAAATGGATAGTGTTGGGACTAAACAAAATGGTAAAAATGTACAGCCCAGTGA
GCATCTTAGATATTAGACAGGGACCAAAAGAACCATTTAGAGACTATGTAGATCGGTTCT
ACAAAACATTAAGAGCTGAGCAAGCAAGCCAAGAGGTAAAAAATTGGATGACAGAAACCC
TGCTTGTTCAAAATGCCAACCCAGATTGCAAACAGATTTTAAAATCATTAGGGCCAGGAG
CTACCTTAGAAGAGATGATGGTAGCCTGTCAAGGAGTAGGAGGACCAGGCCATAAAGCTA
GAGTATTAGCAGAAGCAATGGCTACAGCCCAGCAAGACCTGAAAGGAGGATACTCAGCAG
TATTCATGCAAAGAGGGCAAAACCCAATTAGGAAAGGGCCTATAAAATGTTTCAACTGTG
GAAAAGAGGGACATATAGCAAAAAATTGTCGAGCACCTAGAAAGCAAGGCTGCTGGAAAT
GTGGACAGGCAGGTCACCAAATGAAAGATTGCAAAAATGGAAAACAGGCAAATTTTTTAG
GCAAATACTGGCCTCCGGGGGGCACGAGGCCAGGCAATTACATGCAGAAACAAGTGCCCC
CATCAGCCCCACCGATGGAGGAAGTGATGACGGGACAAGAGAATCAGGAACAGAAGGGGG
ACACAAACGAACTCTATCCTTTTGCTTCCCTCAAATCCCTCTTTGGGACAGACCAGTAGT
CACAGCAAGGGTGGAAGGCCATCTATGTGAAGTTTTACTGGATACAGGGGCAGATGATAC
AGTACTAAACAACATACAATTGGAAGGAAAATGGACACCAAAAATGATAGGGGGTATAGG
AGGTTTTATAAAAGTAAAAGAATATAATAATGTGACAATAGAACTAGAGGGAAGAAGAGT
ACAGGGAACAGTATTGGTGGGACCTACTCCTGTTAATATCATTGGAAGAAATATATTGAC
AGGATTAGGCTGTACACTAAATTTCCCTATAAGCCCCATAGCCCCAGTGCCAGTAAAACT
AAAACCAGGAATGGATGGACCAAAAATAAAACAATGGCCCCTATCTAAAGAAAAAATAGA
AGCCCTGACAGCAATATGTCAGGAAATGGAAGAGGAAGGAAAAATTTCAAGAATAGGGCC
TGAAAATCCTTATAATACACCCATCTTTGCTATAAAAAAGAAAGATAGTACTAAGTGGAG
AAAGTTGGTAGACTTTAGGGAATTAAACAAGAGAACACAAGATTTCTGGGAGGTACAGTT
AGGTATCCCACATCCGGGGGGATTAAAGCAAAAGCAATCTATTACAGTCCTAGATGTAGG
AGATGCTTATTTCTCATGCCCCTTAGACCCAGACTTTAGACCATATACTGCTTTCACTAT
TCCAAGTGTAAACAATGCGACCCCAGGAATAAGATACCAGTACAATGTCCTCCCGCAAGG
ATGGAAAGGTTCACCAGCCATATTCCAAAGCTCAATGACAAAAATTCTAGATCCATTTAG
GAAAGACAACCCAGAATTAGAAATTTGTCAATACATGGATGACCTCTATGTAGGATCAGA
TTTACCTCTGACAGAACATAGGAGAAGGGTTGAATTGCTTAGAGAACATTTATATCAGTG
GGGATTCACTACCCCTGATAAAAAGCATCAAAAGGAGCCTCCCTTTCTGTGGATGGGGTA
TGAGCTCCATCCAGACAAATGGACAGTACAGCCCATCCAATTGCCTAACAAGGATGTGTG
GACTGTCAATGATATACAAAAACTAATAGGAAAATTAAATTGGGCAAGTCAAATCTATCA
AGGAATTAGAGTAAAAGAATTGTGTAAGTTAATTAGAGGCACCAAGTCATTGACAGAAGT
AGTACCTTTAAGTAAAGAGGCAGAGTTAGAATTAGAGGAGAACAGAGAGAAGCTAAAAGA
ACCAGTGCATGGTGTATACTATCAACCTGACAAAGACTTATGGGTTAATATCCAGAAGCA
AGGAGAAGGGCAATGGACTTACCAAATATATCAGGATGAACATAAGAATCTCAAAACGGG
GAAATATGCTAGGCAAAGAGCCTCCCACACAAATGATGTAAGACAGCTAGCAGAAGTACT
CCAAAAGGTGTCTCAAGAAGCTATAGTTATCTGGGGAAAATTGCCTAAATTTAAGCTGCC
AATTACTAGAGAAACTTGGGAAACATGGTGGGCGGACTATTGGCAAGCCACCTGGATTCC
AGAATGGGAATTTGTCAGTACACCCCCATTGATCAAATTATGGTACCAGTTAGAAAGTGA
ACCTATTATAGGGGCAGAAACCTATTATGTAGATGGAGCAGCTAATAGAGATACAAAACT
AGGAAAGGCAGGATATGTTACAGAACAAGGGAAACAGAAGATAATAAAACTAGAGGAGAC
CACCAATCAAAAGGCTGAATTAATGGCAGTATTATTAGCCTTAAAGGATTCCAAAGAAAA
GGTAAATATAGTAACAGATTCACAATACACATTGGGCATCATCTCATCACAACCTACACA
GAGTGACTCCCCTATAGTTCAACAGATCATAGAGGAACTAACAAAAAAGGAAAAGGTGTA
TCTTACATGGGTTCCTGCTCATAAAGGCATAGGAGGAAATGAAAAAATAGATAAATTAGT
GAGCAAAGATATTAGAAGAGTCCTATTCCTAGAAGGAATAGACCAGGCACAGGAAGATCA
TGAAAAATATCATAGCAATTGGAGAGCATTAGCTAGTGACTTTGGCCTACCACCAGTGGT
GGCCAAGGAAATCATTGCTAGCTGTCCTAAATGTCATATAAGAGGAGAAGCAATGCATGG
TCAAGTAGACTGCAGTCCAGAAGTATGGCAGATAGATTGCACACATGTAGAAGGCAAAGT
CATAATAGTTGCTGTCCATGTGGCAAGTGGATTCATAGAAGCAGAAGTAATACCAGCAGA
AACAGGACAAGAAACTGCTTACTTCCTGTTAAAATTAGCTGCAAGATGGCCTGTTAAGGT
AATACATACAGACAATGGGCCTAATTTTACAAGTGCAGCCATGAAGGCTGCATGTTGGTG
GACTAACATACAACATGAGTTTGGAATACCATATAATCCACAAAGTCAAGGAGTAGTAGA
AGCCATGAATAAGGAATTAAAATCAATTATACAGCAGGTGAGGGACCAAGCAGAACACTT
AAAAACAGCAGTACAAATGGCAGTATTTGTTCACAATTTTAAAAGAAAAGGGGGGATTGG
GGGGTACACTGCAGGAGAGAGGATAATAGACATACTAGCATCACACATACAAACAACAGA
ACTACAAAAACAAATTTTTAAAATTCAAAATTTTCGGGTCTATTACAGAGACAGCAGAGA
CCCTATTTGGAAAGGACCGGCCCAACTCCTGTGGAAAGGTGAGGGAGCAGTAGTCATACA
AGATAAAGGAGACATTAAAGTAGTACCAAGAAGAAAGGCAAAAATAATTAGAGATTATGG
AAAACAGATGGCAGGTACTGATAGTATGGCAAGTAGACAGACAGAAAGTGAAAACATGGA
ACAGCCTGGTGAAATACCATAAGTACAGGTCTAGGAAGACCAAGGACTGGTACTACAGAC
ATCATTATGAATCTAGAAATCCAAGACTCAGTTCAGGTGTATATATCCCAGTAGGGCCGG
CTTGTATAGTAGTGAACACATATTGGGGATTGATGCCAGGAGAAAGAGATGAACATATGG
GACATGGGGCTAGTATAGAATGGCAGTACAAGAAGTATACAACACAGATTGACCCTACAA
CAGCAGACAGGATGATACATCTGTACTATTTTACCTGTTTTACAGAATCAGCAATCAGGA
AAGCCATCCTAGGGCAGAGAGTACTGACCAAGTGTGAATACTCTGCAGGACATAGTCAGG
TAGGGACACTACAACTACTAGCTCTAAGAGCTGTAGTGAGAGAAAAAAGAAATAGGCCTC
CCCTACCCAGTGTCCAGAAATTAACAGAAGATAGATGGAACAAGCACCTGAGGATCAGGG
ACCAGCTAGAGAGCCATTCAATGAATGGGCACTAGAGCTCCTAGAAGAGCTAAAAACAGA
GGCAGTAAGACATTTCCCTAGGCCTTGGCTAATGTCCTTGGGACAATACATTTATGATAC
TTATGGAGACACTTGGACAGGAGTTATGGCAATTATAAGAATCTTACAACTACTGCTATT
TGCCCATTTTAGAATTGGATGCCAACATAGTAGAATAGGAATTAACCCATCTAACACAAG
AGGAAGAGGAAGAAGAAATGGATCCAGTAGATCCTGAGATACCCCCTTGGCATCACCCTG
GAAGTCAGCCCCCAAACCCTTGTAATAATTGCTATTGCAAAAGATGCTGCTATCATTGCT
ATGTTTGTTTCACAAGCAAGGGTTTGGGAATCTCCTATGGCAGGAAGAAGCGACGACGTT
CAGCCGCTGCTGCAAGCCGTCCGGATAATAAAGATCTTGTACCAGAGCAGTAAGTAACGC
CAATGCATCATAGGGACCTGCTAATATTAATAATTATTAGTGCTTTGCTGCTTATCAATA
TAATTCTATGGACATTTATTCTTAGAAAGTATTTAAAAATAAAGAGACAGGACAGAAGGG
AAAGAGAAATACTTGAAAGGTTAAGAAGAATAACAGAAATTAAAGATGACAGTGACTATG
AAAGCAATGAAGAAGAAGAACAAGAAGTTAGGGGTCATCTTGTGCATAGTTTTGGCTTTG
ATAATCCCATGTTTGAGCTCTAAAAAACTGTATGCAACAGTCTATGCTGGGGTGCCTGTA
TGGGAAGAAGCAAAACCAGTATTATTCTGTGCCTCAGATGTTAACCTAACAAGCACTGAG
CAGCATAATATTTGGGCATCACAAGCCTGTGTTCCCACAGACCCCACTCCACATGAGTAT
TCATTACACAATGTGACAGATAAATTTAATATATGGGAAAATTACATGGTAGACCAAATG
CAGGAAGACATTATTAGCTTATGGGAACAGAGTTTAAAACCTTGTGTTCAAATGACTTTC
ATGTGTATACAAATGAATTGTACAGACTTTAAAGGCAATGGCAACAGCAGCTTAGGGAAT
TCTACAGGCAACAGCAGCTCAGAGGATTCGAACCCTATAAAAAAATGTGAGTTTAATGTA
ACCACGGTTCTTAAAGACAAAAAGGAGAAAAAACAGGCTCTATTTTATAGATCAGATTTG
GTTAGAGTGAATGATAGTGAAACAAGTGGCAATAACACAACAACACCAGGAATATATACA
TTAATTAATTGTAACTCCACAACCATCAAGCAAGCCTGTCCAAAGGTATCTTTTCAGCCA
ATTCCAATACACTATTGTGCTCCAGCAGGATTTGCCATCTTCAAATGTAACAGCACAGAA
TTTAATGGAACAGGCACATGCCACAACATTACAGTAGTTACTTGTACACATGGCATCAAG
CCAACAGTAAGTACTCAGCTAATATTAAATGGAACACTCTCGAAAGGAAAAATAAGATTG
ATGACAAAAAATATTTCGGATAATGGCCAAAATATCATAGTGACCCTAAATACTACTATA
AACATGACCTGCCAGAGACCAGGAAATATAACAGTACAGGAGATGAAGATAGGTCCAATG
GCCTGGTACAGCATGAGCATAGAGGGGAATGACAACGCTGAGTCAAGAAGAGCTTATTGT
GAGTATAATACCACTAAATGGGAAGAGGTCTTAAAACAGACAGCTGAAAGGTATTTAGAA
TTAGTAAACAATACAGGTCATACTATAAACATGACATTCAATAGCAGTATTGCTGGAGGA
GATCTGGAGACAACCCATTTGCATTTTAATTGTTATGGAGAGTTCTTTTACTGTAACACA
TCTCAGATGTTCAATTATACCTTTATATGTAATGAAACCACCTGTGAGAACACCTGTAAG
AGCCCAAATTGCAGTAGCAATATCACTCAGATACCTTGCAGGTTGAAGCAGGTAGTAAGG
TCCTGGATGAAGGGAGGATCAGGACTCTATGCACCTCCCATCCGAGGTCAATTAAGATGT
GAATCAAACATAACTGGAATGATTCTAGAAATGGATCAGCCATGGAACGGGAACCAAAGC
AACAGCACAAGGACATTTAGACCAACAGGGGGAAATATGAAAGATATATGGAGAACTGAA
TTGCTCAGATACAAAGTAGTAAGAATAAAACCTTTTAGTGTGGCACCTACAAAAATTACA
AGGCCAGTCATAGGCTTTGGCCCCCGCAGAGAAAAAAGAGCTGTGGGCTTGGGAATGCTA
TTCTTGGGGGTTCTAAGTGCAGCAGGTAGCACTATGGGCGCAGCGGCAACAGCGCTGACG
GTACAGACCCACACTTTGATAAAGGGTATAGTGCAACAGCAGGACAACCTGCTAAGAGCA
ATACAGGCCCAGCAGCACTTGCTGAGGCTATCTGTATGGGGTATCAGACAACTCCGAGCT
CGCCTGCTAGCCTTAGAAACCTTAATACAGAATCAGCAACTCCTAAACTCATGGGGCTGT
AAGGGAAGGATGGTTTGTTACACATCAGTAAAATGGAACGAGACATGGACAGGAGATGAC
TCTATTTGGGGCAACCTCACATGGCAGCAATGGGATCAGCAGATAGATAATGTAAGCTCC
CTCATATATGATGAAATACTAAAAGCACAAATACAGCAGGAACAAAATGAGCAAAAGTTG
CTGGAGTTGGATGAATGGGCTTCTATTTGGAACTGGCTTGACATAACTAAATGGTTGTGG
TATATAAAAATAGCAATAATCATAGTAGGAGCACTAATAGGTGTAAGAATTGTCATGGCA
ATACTTAATTTAGTGAAGAACATTAGGCAGGGATATCAACCCCTCTCGTTACAGATCCCC
ATCCATCACCAATCGGAAGCAGAAACGCCAGGAAGAACAGGAGAAGGAGGTGGAGAAGAA
GGCAGGCCCAGATTGACACCATCGCCACAAGGGTTCTTGCCACTGTTGTACACGGACCTG
AGGACGATAATCTTGTGGACTTACCACCTCTTGAGCAACTTAGCATCAGGGATCCAGAAG
GTGATCAGCCATCTGAGACTTGGACTGTGGACTCTAGGGCAGAAAATAATTAATGCTTGC
AGAATTTGTGCAGCTGTAACACAATACTGGCTACAAGAATTGCAGAATAGTGCTACAAAT
CTATTAGATACTGTTGCAGTAGCAGTCGCTAATTGGACTGACAGCATAATCTTAGGGATA
CAGAGAATAGGAAGAGGGATTTGGAACATCCCCAGGAGAATTAGACAAGGGGCTGAAAGA
GCTTTGGTGTAACATGGGAAACGCATTAAGGAAAAGCAAATTTGAGGGATGGCCAGCAAT
AAGAGAAAGAATGAGAAGAACTTCCCCTAAAACTGAAGATTGTGCACCTGGAGTAGGACA
AATTTCCAGGGAATTAGCAGCTAGAGGAGGAATACCAAGTTCCTATACTCCTCAGAACAA
TGCATCCCTTGCATTTCTAGAGAGTCACCAAGATGAAGAAGAAGTAGGTTTCCCAGTAAA
ACCCCAAGTGCCTGTAAGGCCAATGACCTTTAAAGCAGCATTTGACCTCAGCTTCTTTTT
AAAAGAAAAGGGAGGACTGGATGGGTTAATTTATTCCCATCAAAGAGCAGAGATCCTAGA
TCTTTGGGTACATAACACTCAGGGATTCTTCCCTGATTGGCAGAACTACACACCAGGACC
AGGAACCAGATTCCCACTGACATTTGGGTGGTTATTTAAGCTAGTACCAGTGACAAAAGA
GGAGGCAGAAAGATTAGGAAATACGTGTGAGAGGGCTAGTCTCCTGCATCCAGCTTGTAA
CCACGGCTCTGAAGATGAACACGGAGAGATACTGAAATGGCAGTTTGACAGATCACTAGG
CAACACTCATGTTGCTATGATAACTCACCCAGAGCTCTTCATCAAGGACTAAAACTGCTG
ACCTGAAGATTGCTGACACTGTGGGACTTTCCAGCAAAGACTGCTGACATTGCGGGGACT
TTCCAGCGTGGGAGGGACAAGGGGCGGTTCGGGGAGTGGCTAACCCTCAGAAGCTGCATA
TAAGCAGCCGCTTTCTGCTTGTACTGGGTCTTAGTTAGAGGACCAGGTTTGAGCCCGGGA
GCTCCCTGCCCTCTAGCTGAACCCGCTGCTTAACGCTCAATAAAGCTTGCCTTGAGTGAG
AAGCAGTGTGTGCTCATCTGTTCAACCCTGGTATCTAGAGATC
>O.FR.1999.LA54BCF120.KU168297
CTGGATGGGTTAATTTACTCCCATCAAAGAGCAGAGATCCTGGATCTTTGGGTGTATAAC
ACTCAGGGATTCCTCCCTGATTGGCAAAACTACACACCAGGACCAGGAACCAGATTCCCA
CTGACCTTTGGGTGGTTATTTAAGTTAGTGCCAGTAACAAAAGAGGAGGCAGAAAGACTA
GGAAATACGTGTGAGAGGGCTAGTCTCCTGCATCCAGCTTGTAACCATGGATTTGAAGAT
GCACACGGAGAGATACTGAAATGGCAGTTTGACAGCTCTCTAGGCCGCACCCATGTTGCT
ATGGTAATCCACCCAGAGCTCTTCCACAAGGACTAAAACTGCTGACCTGAAGGTTGCTGA
CACTGTGGGACTTTCCAGCGAAGACTGCTAACATTGCAGGGACTTTCCAGCGTGGGAGGG
ACAAGGGGCGGTTCGGGGAGTGGCTAACCCTCAGAAGCTGCATATAAGCAGCCGCTTTCT
GCTTGTACCGGGTCTTGGTTAGAGGACCAGGTTTGAGCCCGGGAGCTCCCTGGCCTCTAG
CTGAACCCGCTGCTTAACGCTCAATAAAGCTTGCCTTGAGTGAGAAGCAGTGTGTGCTCA
TCTGTTCAACCCTGGTGTCTAGAGATCCCTCAGATCACTTAGACTGAAGCAGAAAAATCT
CTAGCAGTGGCGCCCGAACAGGGACGCGAAAGAGAAAGTGAAACCAGGGAAGAAAACCTC
CGACGCAACGGGCTCGGCTTAGCGGAGTGCACCCGCTAAGAGGCGAGAGGAACTCACAGG
GGTGAGTAAATTTGCTGGCGGTGGCCAGACCTAGGGGAAGGGCGAAGTCTCTAGGGGAGG
AAGATGGGTGCGAGTGCGTCTGTGTTGACAGGAAGCAAATTGGATGCATGGGAACAAATT
AGGCTAAAGCCAGGATGTAAAAAGAAATATAGACTAAAACATTTAGTATGGGCAAGCAGG
GAGCTGGACAGATTCGCATGTAATCCTGAGCTACTAGAAACTGCAGAGGGCAATGAGCAA
TTGTTACAGCAATTAGAGCCAGCTCTCAAGACAGGGTCAGAAAGCCTGCAGTCACTCTGG
AACACAATAGCAGTGCTCTGGTGTGTTCACAACAGATATAAAATTGGAGATACACAGCAG
GCAATACAAAAGTTAAGGGAAGTCATGGGGAACAGGAAGTCTGCAAGTGCCACTAAAGAA
GACACAAGTGCAAGGCAGACAGGTCAGAATTACCCTGTAGTACCAAATGCGCAGGGACAA
ATGGTACATCAGGCCCTTTCCCCTCGGACTTTGAATGCATGGGTGAAGGCAGTAGAAGAA
AAAGCCTTTAACCCTGAAATCATTCCTATGTTCATGGCATTGTCAGAGGGAGCCATTCCC
TATGATATTAATACTATGCTAAATGCCGTAGGAGGACATCAAGGGGCTTTACAAGTGCTA
AAGGAAGTAATCAATGAGGAAGCAGCGGAGTGGGATAGAACTCACCCAATACCGGTAGGG
CCGTTACCACCAGGGCAGATAAGGGACCCAACAGGAAGTGACATTGCTGGAACAACTAGC
ACCCAGCAAGAGCAAGTTCACTGGATAACCAGGGCCAACAACTCTATCCCAGTAGGAGAC
ATCTATAGAAAATGGATAGTGTTGGGACTAAATAAAATGGTAAAAATGTACAGCCCAGTA
AGCATCTTAGATATTAGACAGGGACCAAAAGAACCATTTAGAGACTATGTAGATCGGTTC
TACAAAACATTAAGAGCTGAGCAAGCAAGTCAAGAAGTAAAAAATTGGATGACAGAAACC
TTGCTTGTTCAAAATGCCAACCCAGATTGCAAACAGATTTTAAAATCATTAGGGCCAGGA
GCTACCTTGGAAGAGATGATGATAGCCTGTCAGGGAGTAGGAGGACCAACTCACAAAGCC
AGAGTATTAGCAGAAGCAATGGCTACAGCCCAGCAAGACCTGAAAGGAGGATACACAGCA
GTATTTATGCAAAGAGGGCAAAACCCAATCAGAAAAGGGCCTATAAAATGTTTCAACTGT
GGGAAAGAGGGACATATAGCAAAAAATTGTCGAGCACCTAGAAAGCAAGGTTGCTGGAAA
TGTGGACAGGCAGGTCATCAAATGAAAGATTGCAAAAATGGAAAACAGGCAAATTTTTTA
GGCAAATACTGGCCTCCGGGGGGCACGAGGCCAGGCAATTATATGCAGAAACAAGTGCCC
CCATCAGCTCCACCGATGGAGGAAGTGATGAAGGGACAAGAGAATCAGGAACAGAAAGAG
GACACACCCGAACTCTATCCTTTTGCTTCCCTCAAATCCCTCTTTGGGACAGACCAGTAG
TTACAGCAAGGGTGGAAGGCCATCTGTGTGAAGTTTTGCTGGATACAGGGGCAGATGATA
CAGTACTAAACAACATACAATTAGAAGGAAAATGGACACCAAAAATGATAGGGGGTATAG
GAGGTTTTATAAAAGTAAAAGAATATAATGATGTGACAATAGAAATAGAGGGAAGACAAG
TACAGGGAACAGTATTGGTGGGACCTACTCCTGTAAATATCATTGGAAGGAATATATTGA
CAGGATTAGGTTGTACACTAAATTTCCCTATAAGCCCCATAACCCCAGTGCCAGTAAAAC
TGAAACCAGGAATGGATGGACCAAAAATAAAACAATGGCCCCTATCTAAAGAAAAAATAG
AAGCCCTGACAGCAATATGTCAGGAAATGGAACAGGAAGGAAAAATTTCAAGAATAGGAC
CTGAAAATCCTTATAACACACCCATCTTTGCTATAAAAAAGAAAGATAGTACTAAGTGGA
GAAAATTGGTAGACTTTAGGGAATTAAACAAGAGAACACAAGATTTCTGGGAGGTACAGC
TAGGTATCCCACATCCGGGGGGTTTAAAGCAAAAGCAATCTATTACAGTTCTAGATGTAG
GAGATGCTTATTTCTCATGCCCCTTAGACCCAGACTTCAGACAATATACTGCTTTCACTA
TTCCGAGTGTAAACAATGCGACCCCAGGAATAAGATACCAGTACAATGTCCTCCCGCAAG
GATGGAAAGGTTCACCAGCCATATTCCAAAGTTCAATGACAAAAATTTTAGATCCATTTA
GGAAAGACAACCCAGAATTAGAAATTTGTCAATACATGGATGACCTCTATGTAGGGTCAG
ATTTACCTCTGACAGAACATAGAAAAAGGGTTGAATTACTTAGAGAACACTTATATCAGT
GGGGATTCACTACCCCTGATAAAAAGCATCAAAAGGAGCCTCCCTTTCTGTGGATGGGGT
ATGAGCTCCATCCAGACAAATGGACAGTACAGCCCATCCAATTGCCCAGCAAGGATGTGT
GGACTGTCAATGATATACAAAAACTAATAGGAAAGTTAAATTGGGCAAGTCAAATCTATC
AAGGAATTAGAGTAAAAGAATTGTGTAAGTTAATTAGAGGCACCAAGTCATTGACAGAAG
TAGTACCTTTAAGTAAAGAGGCAGAGTTAGAATTAGAGGAAAACAGAGAGAAGCTAAAAG
AACCAGTGCATGGTGTATACTATCAACCTGACAAAGACTTATGGGTCAATATTCAGAAGC
AAGGAGAAGGGCAATGGACTTACCAGATATATCAGGATGAACATAAGAATCTCAAAACAG
GGAAATATGCTAGGCAAAGAGCCTCCCACACAAATGATATAAGACAATTAGCAGAAGTAC
TCCAAAAGGTGTCTCAAGAAGCTATAGTCATCTGGGGAAAATTGCCTAAATTTAAGCTGC
CAGTTACTAGAGAAACTTGGGAAACATGGTGGGCGGACTATTGGCAAGCCACCTGGATTC
CAGAATGGGAGTTTGTCAGTACACCCCCATTGATCAAATTATGGTACCAATTAGAAACTG
AACCTATTATGGGGGCAGAAACCTATTATGTAGATGGAGCAGCTAATAGAGATACAAAAC
TAGGAAAGGCAGGATATGTTACAGAACAAGGGAAACAGAAAATAATAAAATTAGAGGAGA
CCACCAATCAAAAGGCTGAATTAATGGCAGTATTATTAGCCTTACAGGATTCCAAAGAAA
AGGTAAATATAGTAACAGATTCACAATATACATTGGGCATCATCTCATCACAACCTACAC
AGAGTGACTCCCCTATAGTTCAACAGATAATAGAGGAACTAACAAAAAAGGAAAGGGTGT
ATCTAACATGGGTTCCTGCTCATAAAGGCATAGGAGGAAATGAAAAAATAGATAAATTAG
TGAGCAAGGATATTAGAAGAGTCCTATTCCTAGAAGGAATAGACCAGGCACAGGAAGATC
ATGAAAAATATCATAGCAATTGGAGAGCATTAGCTAGTGACTTCGGACTACCACCAGTGG
TGGCCAAGGAAATCATTGCTAGCTGCCCTAAATGTCATATAAAAGGAGAAGCAATGCATG
GTCAGGTAGACTGCAGTCCAGAAGTATGGCAGATAGATTGCACACATGTAGAAGGCAAAG
TCATAATAGTTGCTGTCCATGTGGCAAGTGGCTTCATAGAAGCAGAAGTAATACCAGCAG
AAACAGGACAAGAAACTGCTTACTTCCTGTTAAAATTAGCTGCAAGATGGCCTGTGAAAG
TAATACATACAGACAACGGGCCTAATTTTACAAGTGCAACTATGAAGGCTGCATGTTGGT
GGACCAACATACAACATGAGTTTGGAATACCATATAATCCACAAAGTCAAGGAGTAGTAG
AAGCCATGAATAAGGAATTAAAATCAATTATACAGCAGGTGAGGGACCAAGCAGAACACT
TAAAAACAGCAGTACAAATGGCAGTATTTGTTCACAATTTTAAAAGAAAAGGGGGGATTG
GGGGGTACACTGCAGGAGAGAGGATAATAGACATACTAGCATCACACATACAAACAACAG
AACTACAAAAACAAATTTTAAAAATTCAAAATTTTCGGGTCTATTACAGAGACAGCAGAG
ACCCTATTTGGAAAGGACCGGCCCAGCTCCTGTGGAAAGGTGAGGGAGCAGTAGTCATAC
AAGATAAAGGAGACATTAAAGTAGTACCAAGAAGAAAGGCAAAAATAATCAGGGATTATG
GAAAACAAATGGCAGGCACTGATAGTATGGCAAGTAGACAGACAGAAAGTGAAAGCATGG
AACAGCCTGGTGAAATACCATAAGTACAGGTCTAGGAAGACCAAGGACTGGTACTACAGA
CATCATTATGAATCCAGAAATCCAAGATTCAGTTCAGGTGTATATATTCCAATAGGGCCG
GCTTGTATAGTAGTGAGCACATATTGGGGATTGATGCCAGGAGAAAGAGATGAACATATG
GGACATGGGGTCAGTATAGAATGGCAGTACAAGAAGTATACAACACAGATTGACCCTGAA
ACAGCAGACAGGATGATACATCTACATTATTTTACCTGTTTTACAGAATCAGCAATCAGG
AAAGCCATCCTAGGGCAAAGAATACTGCCCAAGTGTGAATACTCTGCAGGACATAGTCAG
GTAGGGACACTACAACTACTAGCTCTAAGAGCTGTAGTGAAAGAAAGAAGAAGTAAGCCT
CCCCTACCCAGTGTCCAGAAATTAACAGAAGATAGATGGAACAAGCACCTGAGGATCAAG
GACCAGCTAGAGAGCCTTTCAATGAATGGACACTAGAGCTCCTAGAAGAGCTAAAAGCAG
AAGCAGTAAGACATTTCCCTAGACCTTGGCTAGTGTCCTTGGGACAATACATTTATGAGA
CTTATGGGGACACTTGGGTAGGAGTTATGGCAATTATAAGAATCTTACAACTACTGATAT
TTGCCCATTTTAGAATTGGATGCCAACATAGTAGAATAGGAATTAATCCATCTAACACAA
GAGGAAGAGGAAGAAGAAATGGATCCAGTAGACCCTGAGATGCCCCCTTGGCATCACCCT
GGAAGTCAGCCCCCGAACCCTTGTAATAAATGCTATTGCAAAAAATGCTGCTATCATTGC
TATGTTTGTTTCACAAGCAAGGGTTTGGGAATCTCCTATGGCAGGAAGAAGCGACGACGT
CCAGCCGCTGCTGCAAGCCGTCCGGATAATAAAGATCTTGTACCAGAGCAGTAAGTAACG
CTAATGCATCACAAGGACCTGCTATTAGTAGTAATTATTAGTGCTTTGCTGCTTATAAAT
ATAATTCTATGGATGTATAATCTTAGAAAATACTTAGAACAAAAGAAGCAAGACAGAAGG
GAAAGAGAAATACTTGACAGGTTAAGAAGAATAAGAGAAATTAGAGATGATAGTGATTAT
GAAAGCAATGAAGAAGAAGAACAAGAAGTTAGGGATCATCTTGTGCATGCTTTTGGCTTT
GCTAATCCCATGTTTGAAATCTGAGAACTTGTATGCAACAGTCTATGCTGGGGTACCTGT
ATGGGAAGAAGCAAATCCAATACTATTCTGTGCCTCAGATGTTAACCTAACAAGCACTGA
GCAGCATAATATTTGGGCATCACAAGCCTGTGTTCCCACAAACCCCACTCCAAATGAATA
TTCATTAGACAATGTGACAGACAACTTTAATATATGGAAAAATTACATGGTAGACCAAAT
GCAGGATGACATTATTAGTTTATGGGAGCAGAGTTTAAAACCTTGTGTTCAAATGACTTT
CATGTGTATACAAATGAATTGTAGAGACTATAAAGACAATTCTACAATTAATGCTACAAA
GAGCCCTATGGAACAAGATATAAAACAATGTGATTTTAATGTAACCACGGTTCTCAAAGA
TAAAAAGGAGAAAAAACAGGCTCTATTCTATGTATCAGATTTGGTTAAAGTGAATGATAA
AGTGAATAAGAATGAAACAAATGACAGTAACACAATATATACATTAATTAATTGTAACTC
CACAACCATCAAGCAAGCCTGTCCAAAGGTAACTTTTGAGCCAATTCCAATACACTATTG
TGCTCCAGCAGGATATGCCATCTTTAAGTGTAACAGCACAGAATTTGATGGAACAGGCAC
ATGCCGCAACATTACAGTAGTTACTTGCACACATGGCATCAAGCCAACAGTAAGTACTCA
GCTAATATTAAATGGAACACTCTCAAAAGGAAAGATAAGACTGATGACAAAGAATATTAC
AGATAATGGCCAAAATATCATAGTGACCCTAAATACTACTATAAATATGACCTGCCATAG
ACCAGGAAATCTAAAAGTACAGGAAATAAAGATAGGTCCAATGTCCTGGTACAGCATGGG
CATAGGGGCTGAAAACGAAACTAAGTCAAGATACGCTTATTGTGAGTATAATGCCACTAA
TTGGGAAAAGGCCTTAAAACAGACAGCTGAAAGGTATTTAGAATTAGTAAACAATACAGG
TATTAATATAAGCATGGTATTCAACAACAGTGCTGGAGGAGATGTAGAAATAACCCATTT
GCATTTTAATTGTCATGGAGAGTTCTTTTACTGTTACACAGCTGATATGTTTAAGTATAC
CTTTAGATGTAATGAAACCACCTGTATCCCAGGATTCAATAGCTCAGAATCCAAGAATAA
CACCCGGATACCTTGCAGGATAAAGCAGGTAGTAAGGTCATGGATGAGGGGAGGATCAGG
ACTCTATGCACCTCCAATCCGAGGAAACTTAACATGTGAATCAAACATAACTGGAATGAT
TCTACAAATGGATGAGCCATGGAACACGAGCAGAAAGAACAACACATTTAGACCAGTAGG
GGGAGATATGAAAGATATATGGAGAACTGAATTGCTCAGATACAAAGTAGTAAGGATAAA
ACCTTTTAGTGTGGCACCTACAAAAGTTACAAGACCAGTCATAGGCTTTGGCCCCCGCAG
AGAAAAAAGAGCAGTGGGCTTGGGAATGCTATTCTTGGGGGTTCTAAGTGCAGCAGGTAG
CACTATGGGCGCAGCGGCAACAGCGCTGACGGTACGGACCCACACTTTGATAAAGGGTAT
AGTGCAACAGCAGGACAACCTGCTGAGAGCAATACAGGCCCAGCAGCACTTGCTGAGGCT
ATCTGTATGGGGTATCAGACAACTCCGAGCTCGCCTGCTAGCCTTAGAAACCTTAATACA
GAATCAGCAACTCCTAAACTCATGGGGCTGTAAGGGAAAGCTAGTCTGTTACACAGCAGT
AAAATGGAACGAGACGGCATGGAAAGGAGGTGAATATATTTGGAACAACCTCACATGGCA
GGAATGGGATCAGGAGATAGCCAATGTAAGCGCCACCATATTTGAGGAAATACTAAATGC
ACAAGTACTACAGGAACAAAATGAGCGAAAGTTGCTGGAGTTAGATGAATGGGCTTCTCT
TTGGGATTGGCTTCCTATAACTAAATGGTTGTGGTATATAAAAATAGCAATAATCATAGT
AGGAGCACTAATAGGTGTAAGAATTGTCATGGTAGTACTTAACTTAGTGAGGAACATTAG
GCAGGGATATCAACCCCTCTCGTTACAGATCCCCATCCATCACCAATCGGAAGCAGAAAC
GCCAGGAAGAACAGGAGAAGGAGGTGGAGGAGAAGGCAGGCCCAGATTGATACCATCGCC
GCAAGGGTTCTTGCCACTGTTGTACACGGACCTGAGGACAATAATCTTGTGGAGTTACCA
CCTCTTGAGCAACTTAGCATCAGGGATCCAGAAGGTGATCAGCTACCTGAGACTTGGACT
GTGGACTCTAGGGCAGAAGATAATTAATGCTTGCAGAATTTGTGCAGCTGTAATACAATA
CTGGCTACAAGAATTGCAGAATAGTGCCACAAATCTAGTAGATACTATTGCAGTAGCAGT
TGCTAATTGGACTGACAGCATAATCTTAGGGATACAAAGGTTAGGAAGAGGAATTTGGAA
TATCCCCAGAAGAATTAGACAGGGGTTGGAAAGAAGTTTGTTATAACATGGGAAACGCAT
TCAGGAAAAGCAGATTTGAAGGATGGTCAGCAGTAAGAGAAAGAATGAGAAGATCTTCCC
CTAACCCTGAACCTGCACCTGGAGTAGGAGAAGTCTCCAGGGAATTAGCAGCTAGAGGAG
GAATACCAAGTTCCTATACTCCCCAAAACAATGCAGCCCTTGCATTCATAGAGAGTCACC
AAGATGGAGAAGAAGTGGGTTTCCCAGTAAGACCTCAAGTACCTCTAAGGCCAATGACCT
TTAAAGGAGCATTTGACCTCAGCTTCTTTTTAAAAGAAAAGGGAGGACTGGATGGGTTAA
TTTACTCCCATCAAAGAGCAGAGATCCTGGATCTTTGGGTGTATAACACTCAGGGATTCC
TCCCTGATTGGCAAAACTACACACCAGGACCAGGAACCAGATTCCCACTGACCTTTGGGT
GGTTATTTAAGTTAGTGCCAGTAACAAAAGAGGAGGCAGAAAGACTAGGAAATACGTGTG
AGAGGGCTAGTCTCCTGCATCCAGCTTGTAACCATGGATTTGAAGATGCACACGGAGAGA
TACTGAAATGGCAGTTTGACAGCTCTCTAGGCCGCACCCATGTTGCTATGGTAATCCACC
CAGAGCTCTTCCACAAGGACTAAAACTGCTGACCTGAAGGTTGCTGACACTGTGGGACTT
TCCAGCGAAGACTGCTAACATTGCAGGGACTTTCCAGCGTGGGAGGGACAAGGGGCGGTT
CGGGGAGTGGCTAACCCTCAGAAGCTGCATATAAGCAGCCGCTTTCTGCTTGTACCGGGT
CTTGGTTAGAGGACCAGGTTTGAGCCCGGGAGCTCCCTGGCCTCTAGCTGAACCCGCTGC
TTAACGCTCAATAAAGCTTGCCTTGAGTGAGAAGCAGTGTGTGCTCATCTGTTCAACCCT
GGTGTCTAGAGATC
>O.FR.2001.LA46BCF03.KU168289
CTGGAAGGGATGATTTACTCCCATGAAAGAGCAGAAATCCTGGATCTTTGGGTGCATCAC
ACTCAGGGATTCTTCCCTGATTGGCAGTGCTACACACCAGGACCAGGAACCAGATACCCA
CTGACATTTGGCTGGTTATTTAAGCTAGTACCAGTGTCAGAAGATGAGGCAGAAAGGCTA
GGAAATACATGTGTAAGGGCTCATCTCCTGCATCCAGCGTGTGCCCATGGCTTTGATGAT
CCACATGGAGAAATACTGATGTGGAGGTTTGATAGATCTCTAGGCAACACCCATGTTGCT
CAGATAACCCACCCAGAACTCTTCCAGAAAGACTAAAAGCTGTTGACCTGAAGATTGCTG
ACGCTGTGGGACTTTCCAGCAAAGACTGCTGACACTGCGGGGACTTTCCAGTGTGGGAGG
GACAGGGGCGGTTCGGGGAGTGGCTAACCCTCAGAAGCTGCATATAAGCAGCCGCTTTCT
GCTTGTACCGGGTCTTAGTTAGAGGAACAGGTCTGAGCCCGGGAGCTCCCTGGCCTCTAG
CTGAACCCGCTGCTTAACGCTCAATAAAGCTTGCCTTGAGTGAGAAGCAGTGTGTGCTCA
TCTGTTCAACCCTGGTAGCTAGAGATCCCTCAGATCACGTAGACTGAAGCAGAAAATCTC
TAGCAGTGGCGCCCGAACAGGGACCGGAAGAGAAAGTGAAACCAGGGAAGAAAACCTCCG
ACGCGAAGGGCTCGGCTTAGCGGAGTGCACCCGCTAAGAGGCGAGAGGAACTCACAGAAG
GGTGAGTAATTTTGCTGGCGGTGGCCAGACCTAGGGGAAGGGCGAAGTCTCTAGGGGAGG
AAGATGGGTGCGAGTGCGTCTGTGTTGAAAGGGAGTAAATTGGATGCATGGGAACAAATT
AGGTTAAAGCCAGGATCTAAAAAGAAATATAATCTAAAACATTTAGTGTGGGCAAGCAGG
GAGCTGGACAATTWTGCATGTAATCCTGAGCTACTAGAAAATGCAGAAGGTACTGAGAAA
CTGTTACTGCAGTTAGAGCCAGCTCTCAGGACAGGGTCAGAGAGCCTGCAGTCACTCTGG
AACACAATAGCAGTACTCTGGTGTGTTCACAACAGATATAACATTAGAGATACGCAGCAG
GCAGTACAAAAGTTTAAAGAAGAAATGAAAAGCAGGAAGTCTGCGGGTGCCGCTAAGGAA
GACACAAGCGCAAAGCAGACAGGTCAAAATTACCCTGTAGTAGCAAATGCGCAGGGACAA
ATGGTACATCAACCCCTCTCCCCCAGAACCCTAAATGCATGGGTAAAGGCAGTAGAAGAA
AAAGCCTTTAACCCTGAGATCATTCCTATGTTCATGGCATTGTCAGAGGGAGCAATTCCC
TATGATATTAACACTATGCTAAATGCCATAGGAGGACATCAAGGAGCTTTACAAGTGTTA
AAGGAAGTAATCAATGAGGAAGCATCAGATTGGGATAGAACTCACCCACCACCGATAGGG
CCGCTGCCTCCAGGGCAAATAAGGGAACCAACAGGAAGTGACATTGCTGGGACAACTAGT
ACCCAGCAAGAGCAAGTTCACTGGACTACCAGACCCAATCAACCTATCCCAGTAGGAGAC
ATCTATAGAAAATGGATAGTGTTAGGACTAAACAAAATGGTAAAAATGTACAGTCCAGTG
AGCATCTTAGATATTAAGCAGGGACCAAAAGAACCATTTAGAGACTATGTAGATCGGTTC
TACAAAACATTAAGAGCTGAACAAGCAACTCAAGAAGTAAAAAATTGGATGACAGAAACC
CTGCTTGTTCAAAATGCAAATCCAGATTGCAAACAAATTTTGAAATCATTAGGGCCAGGA
GCTACCTTAGAAGAAATGATGGTAGCCTGTCAGGGAGTAGGAGGACCAACTCATAAGGCC
AGAGTGCTAGCAGAAGCAATGGCCTCAGCCCAGCAAGCCCAGCAAGATCTGAAAGGAGGA
TTCTCAGCAGTATTCATGCAAAGAGGGCAAAATCTAAATAGGAGAGGAGCTGTAAAATGT
TTCAACTGTGGAAAAGAGGGACATATAGCAAAAAATTGTAGAGCACCTAGAAAAAAGGGC
TGCTGGAAATGTGGACAAGAAGGTCACCAAATGAAAGATTGCAGAAATGGAAAACAGGCA
AATTTTTTAGGCAAATACTGGCCTCCGGGGGGCACGAGGCCAGGCAATTATGTGCAGAAA
CAAGTGTCCCCATCAGCCCCACCAATGGAGGAGGAAGTGAAGGGACAGGCACCAATGGAG
GAGGAAGTGAAGAGACAGGAGAATCAGGAACAGAAGGGGGGTCAGAACGAGCTTTATCCG
TTTGCCTCCCTCAAATCCCTCTTTGGGACAGACCAATAGTTACAGCAAAGGTTGGGGGCC
ATCTATGTGAAGTTTTGCTGGATACAGGGGCAGATGATACAGTACTAAACAACATACAAT
TGGAAGGAAAATGGACACCAAAAATGATAGGGGGTATAGGGGGTTTTATAAAAGTAAAAG
AATATGATAATGTGACAGTAGAAATAGAAGGAAGAAAAGTACAGGGAACAGTACTGGTGG
GATCTACTCCTGTTAATATTATTGGAAGAAATATATTGACAGGATTAGGTTGTACACTAA
ATTTCCCTATAAGCCCCATAGCCCCAGTGCCAGTAAAACTAAAACCAGGAATGGATGGAC
CAAAAGTAAAACAATGGCCCCTATCTAAAGAAAAAATAGAAGCCTTGACAGCAATATGTC
AGGAAATGGAACAAGAAGGAAAAATTTCAAGAATAGGACCTGAAAATCCTTATAATACAC
CTATCTTTGCTATAAAAAAGAAAGATGGTACTAAGTGGAGAAAATTAGTAGACTTTAGGG
AATTAAACAAGAGAACACAAGACTTCTGGGAGGTACAGTTGGGTATCCCACATCCGGGGG
GTTTAAAGCAAAAGCAATCTGTTACAGTCTTAGATGTAGGAGATGCTTATTTCTCATGTC
CATTAGACCCAGATTTTAGAAAATATACTGCTTTCACTATTCCTAGTGTAAACAATGAGA
CCCCAGGAATAAGATACCAGTACAATGTCCTCCCACAAGGATGGAAAGGTTCGCCAGCTA
TATTCCAAAGTTCAATGACAAAAATTCTAGATCCATTTAGGAAAGACAACCCAGAATTAG
AAATTTGTCAGTACATGGATGACCTATATGTAGGATCAGATTTGCCCCTGACAGAACATA
GAAAAAGGGTTGAATTGCTTAGAGAACACTTATATCAGTGGGGGTTCACTACACCTGATA
AAAAGCATCAAAAGGAACCTCCCTTTCAGTGGATGGGGTATGAGCTCCATCCAGACAAAT
GGACAGTACAGCCCATCCAATTGCCTAACAAAGATGTGTGGACAGTAAATGATATACAAA
AACTAATAGGAAAATTAAATTGGGCAAGCCAAATCTATCAAGGAATTAGAGTAAAGGAAT
TGTGTAAGTTAATTAGAGGCACCAAGTCATTAACAGAAGTAGTACCTTTAAGTAAAGAGG
CAGAACTGGAATTAGAGGAAAACAGAGAAAGGTTAAAAGAACCAGTGCATGGTGTATACT
ATCAGCCTGATAAAGACTTATGGGTAAATATTCAGAAACAAGGACAAGGGCAATGGTCTT
ACCAGATATATCAGGATGAGTATAAGAACCTCAAAACAGGGAAATATACCAGGCAAAAGG
CCTCCCACACAAATGATATAAGACAATTAGCAGAAGTACTCCAGAAGGTGTCTCAAGAAT
CTATAATCATATGGGGAAAATTGCCTAAATTTAAGCTGCCAGTCACTAGAGAAACTTGGG
AAACATGGTGGGCGGACTATTGGCAAGCCACCTGGATTCCAGAATGGGAATTTGTCAGCA
CACCCCCATTGATCAAATTATGGTACAGGTTAGAAAGTGAACCTATCATGGGGGCAGAAA
CCTATTATGTAGATGGAGCAGCTAATAGACAGACAAAACTAGGAAAGGCAGGATATGTTA
CAGAACAAGGGAAACAGAAAATAATAAATTTAGAGGAGACCACCAATCAAAAGGCTGAAT
TAATGGCAGTATTATTAGCCTTAAGGGATTCCAAAGAAACAGTAAATATAGTAACAGATT
CACAATATGCATTGGGCATCATCTCCTCCCAACCTACACAGAGTGAATCCCCCATAGTGC
AGCAGATAATAGAGGAACTAACAAAAAAGGAACAGGTGTATCTTACATGGGTTCCTGCTC
ATAAAGGTATAGGAGGAAATGAAAAAATAGATAAATTAGTAAGCAAAGATATTAGAAGAG
TCCTGTTCCTGGAAGGAATAGACCAGGCACAAGAAGACCATGAAAAGTATCATAGCAATT
GGAGAGCATTAGCTAGTGAATTTGGACTACCACCAGTGGTGGCCAAGGAAATCATTGCTA
GCTGTCCTAAATGTCATATAAAAGGGGAAGCAATTCATGGTCAGGTAGATTGCAGTCCAG
AAGTATGGCAAATGGATTGCACACATCTAGAAGGCAAAGTCATAATAGTTGCTGTCCATG
TGGCAAGTGGATTCATAGAAGCAGAAGTGATACCAGCAGAAACAGGACAAGAAACTGCCT
ACTTCCTGTTAAAACTAGCTGCAAGATGGCCTGTTAAAGTAATACATACAGACAATGGGC
CTAATTTTACAAGTGCCACTATGAAGGCTGCATGTTGGTGGGCCAACATACAACATGAGT
TTGGAATACCATATAATCCACAAAGTCAAGGAGTAGTAGAAGCCATGAATAAGGAATTAA
AATCAATTATACAGCAGGTGAGGGACCAAGCAGAACATTTAAAAACAGCAGTACAAATGG
CAGTATTTGTTCACAATTTTAAAAGAAAAGGGGGGATTGGGGGGTACACTGCAGGAGAAA
GGATAATAGACATATTAGCATCACAAATACAAACAACAGAATTACAAAAACAAATTTTAA
AAATTCAAAATTTTCGGGTCTATTACAGAGACAGCAGAGACCCTATTTGGAAAGGACCGG
CACAACTCCTGTGGAAAGGTGAGGGAGCAGTAGTCATACAAGATAAAGGAGACATTAAGG
TAGTACCAAGAAGGAAGGCAAAAATAATCAGAGACTATGGAAAACAGATGGCAGGTACTG
ATAGTATGGCAAGTGGACAGACAGAAAGTGAAAGCGTGGAACAGCCTAGTGAAATACCAT
AAGTACAGGTCTAGACAGACCAGGGAGTGGCATTACAGACATCATTATGAAAGCAGAAAT
CCAAGAGTCAGTTCAGGTGTATATATTCCAGTAGGGGGAGCCAATGTAGTAGTGACCACA
TATTGGGGATTGATGCCAGGGGAAAGAGATGACCACTTGGGACATGGGGTTAGTATAGAA
TGGCAATATAAGAAGTATAAAACACAGATTGACCCTGAAACAGCAGACAGAATAATACAT
CAGCATTATTTCACCTGTTTTACAGATTCAGCAATCAGAAAAGCCATCCTAGGGCAGAGA
GTACTGACCAAGTGTGAATACCCTGCAGGACATAGTCAGGTAGGGACACTGCAACTACTA
GCTCTAAGGGCAGTAGTAAAAGCAAAAAGAAGTAAGCCACCCCTACCCAGTGTCCAGAAA
TTAACAGAAGATAGATGGAACAGGCACCTGAGGAGCAGGGACCAGCCAGAGAGCCATTCA
ATGAATGGGCACTAGAGCTCTTAGAAGAGCTAAAAGCAGAAGCAGTAAGACATTTCCCTA
GGCCTTGGCTGCATGCCTTGGGACAATACATTTATGAGAATTATGGAGACACTTGGCTAG
GAGTTATGGCAATTATAAGAATCTTACAACAACTGCTGTTTATCCATTATAGAATTGGAT
GCCAACATAGTAGAATAGGAATTAATCCAAGAGGAAGAGGAAGAAGAAATGGATCCAGTA
GATCCTGAGGTGTCCCCTTGGCACCACCCAGGAAGTCAGCCCCAGACCCCTTGTAATACT
TGCTACTGCAAAAGCTGCTGCTATCATTGCTATGTTTGTTTCACAAGAAAGGGTTTGGGA
ATCTCCTATGGCAGGAAGAAGCGACGACGAACGGCTGCTGCAAGCCATCCAGTTCATCAA
GATCCTGTACCAGAGCAGTAAGTAACGCTAATGCAGCATAAGGACCTGTTAATAGTAATA
ATTAGTAGTGCTTTGCTGTTTATAAATGTAATTTTATGGACATATAATCTTAAAAAATAT
TTAGAACAAAGGAAGCAAGACAGAAGGGAAAGAGAAATACTTGAAAGGTTAGAAAGAATA
AGGAAAATTAGGGATGACAGTGACTATGAAAGTAATGGAGAAGAAGAACAGGAAGTCATG
GATCTTGTTCATAGTTATGGCTTCGCTAATCCCATGTTTGAGCTCTAAACAGCTGTATGC
AACAGTCTATTCTGGGGTGCCTGTATGGGAAGATGCAAAACCAGTATTATTTTGTGCTTC
AGATGTTAACCTAACAAGCACTGAGCAGCATAATATTTGGGCAGCACAAGCCTGTGTTCC
TACAGACCCCACTCCACATGAATATTCATTGAATAATGTGACAGATAAATTTGATATATG
GAAAAATTACATGGTAGAACAAATGCAGGAAGACATTAAAGATTTATGGGAACAGAGTTT
TAAACCTTGTGTGCAAATGACTTTCATGTGTGTACAAATGAATTGTACAAACAATATAAC
TACAAACAACATAACTAAAAATGTAAAAGATATGAAACAGTGTGAGTTTAATGTAACCAC
TGTTGTCAAAGACAAAAAAGAGAAAAAACAGGCTCTATTCTATGTATCAGATTTGGTAAA
ACTGAATGACACAAACATGTATACATTAATTAATTGTAACTCCACAACCATCACGCAAGC
GTGTCCAAAGGTATCTTTTGAGCCAATTCCAATACACTATTGTGCTCCAGCAGGATTTGC
CATCTTTAAGTGCAATGAAACAAACTTTAATGGAACAGGCACATGCAAAAACATAACAGT
AGTTACTTGTACACATGGCATCAAGCCAGCAGTAAGTACTCAGCTAATATTAAATGGGAC
ACTCTCTAAAGGAAAAATAAGAATTATGGCAAAAAATATTACAAACACTGGGAATAATAT
CATAGTGACTCTAAATTCCACCATAAACATAACCTGTAACAGACCAGGAAGGGGAATAAA
ACAGATAGGTATAGGTCCAATGTCCGTATACAGCGGGAGCTTAGCGGACTTAGGGGGAAA
CAACAACTCAAGGATAGCTTATTGCGATTATGACATCACTAAGTGGAACGAAACATTAAA
GCAAGTAGCTGAAAGGTTTTTAGAACTTGTCAACAATACATTAGAAAATGCTACCATAAT
GTTCAAGCGCAGCGAACCCGGTGGAGATCTAGAGCCAGCCACTTTACATTTCAACTGTCA
TGGAGAATTCTTTTATTGTAACACATCTCAATTGTTTAATTATACCTTGTCATGTAACAA
AACCACCTGTAAATTTAACCAAAGTAGCACTAATAACACTCGGATACCTTGCAGGCTGAA
ACAGGTGGTAAGATCATGGATGAGGGGAGGGTCAGGAATCTATGCACCTCCCATCCCAGG
TAATCTAACATGTACATCAAACATAACTGGAATGATTCTACAAAATGATGAACCATGGAA
CAGCAGCGTAGGACGCGCAATATTTAAACCTACAGGGGGAGATATGATGGATATATGGAG
AACTGAATTGTACAACTACAAGGTAGTAAGGGTAAAACCTTTTAGTGTAGCACCCACACC
TATTGCAAGGCCAGTCATAGGCACTGGCACTCATAGAGAAAAAAGAGCAGTAGGATTGGG
AATGCTATTCTTGGGGGTTCTAAGTGCAGCAGGTAGCACTATGGGCGCAGCGGCAACAGC
GCTGACGGTACAGACCCGCACTTTGATGAAGGGTATAGTGCAACAGCAGGACAACCTGCT
GAGAGCAATACAGGCCCAGCAGCACTTGCTGAGGCTATCTGTATGGGGTATCAGACAACT
CCGAGCTCGCCTGCAAGCCTTAGAAACCTTAATCCAGAATCAGCAACTCCTAAGCCTGTG
GGGCTGTAAAGGAAGGCTAGTATGCTACACATCAGTAAAATGGAACAACACATGGCAAGG
AAATGACAGCATTTGGGGCACACTAACATGGCAAGAATGGGATCAGCAGGTAAACAACAT
AAGCTCCATCATATATGAGGAGATACAAAAGGCACAAGAACAGCAGGAACAAAATGAGAA
AAAGTTGCTGGAGTTAGATGAATGGGCTTCTATCTGGAATTGGCTTGACATAACTAAATG
GTTGTGGTATATAAAAATAGCAATAATCATAGTAGGAGCACTAATAGGTGTGAGAGTAAT
CATGATAGTACTTAATCTAGTGAGAAACATTAGGCAGGGATATCAACCCCTGTCGTTACA
GATCCCCGTCCATCATCAAGTGGAAGCAGAAACGCCAGGAAGAACAGGAGAAGGAGGTGG
AGAAGAAGGCAGGCCCAAGTTGATACCCTCGCCGCAAGGTTTCTTGCCTCTGTTGTACAC
GGACCTCAGGACAATAATATTGTGGAGTTACCACCTCTTGAGCAACTTAGCATCAGGGAT
CCAGACGGTGATCAGCCATCTGGGAGTTGGACTGTGGATCTTGGGACAGAAGATAATTAG
TGCTTGCAGAATTTGTGCAGCTGTAACACAATACTGGCTACAAGAATTGCAGAATAGTGC
TACAAATCTCTTAGATACAATTGCAGTGGCAGTAGCCAATTGGACTGACAGCATAATCTC
AGGGCTACAAAGAATAGGAAGAGGAATTCTTAACATCCCAAGGAGAATTAGACAGGGCTT
AGAAAGAAGTTTATTGTAACATGGGAAACGCATTGACAAAAAGTAAATTTCCAGGATGGG
CAGAAGTAAGAGAAAGAATAAGAAGAACTTCCCCTAGATCTGAACCATCTGATTCTGAAC
CATGTGCACCTGGAGTAGGAGAGGTCTCCAGGGCATTAGCAGCTAGAGGAGGGATACCAA
GTTCCCATACTCCTCAAAACAATGCAGCCCTTGCATTCCTAGAAAGTCACCAAGATGAAG
AAGTAGGTTTCCCAGTAAGACCTCAAGTACCTCTAAGGCCAATGACCTATAAAGGAGCGT
TTGACCTCAGCTTCTTTTTAAAAGAAAAGGGAGGACTGGAAGGGATGATTTACTCCCATG
AAAGAGCAGAAATCCTGGATCTTTGGGTGTATCACACTCAGGGATTCTTCCCTGATTGGC
AGTGCTACACACCAGGACCAGGAACCAGATACCCACTGACATTTGGCTGGCTATTTAAGC
TAGTACCAGTGTCAGAAGATGAGGCAGAAAGGCTAGGAAATACATGTGAGAGGGCTCATC
TCCTGCATCCAGCGTGTGCCCATGGCTTTGATGATCCACATGGAGAAATACTGATGTGGA
GGTTTGATAGATCTCTAGGCAACACCCATGTTGCTAAGATAACCCACCCAGAACTCTTCC
AGAAAGACTAAAAGCTGTTGACCTGAAGATTGCTGACGCTGTGGGACTTTCCAGCAAAGA
CTGCTGACACTGCGGGGACTTTCCAGTGTGGGAGGGACAGGGGCGGTTCGGGGAGTGGCT
AACCCTCAGAAGCTGCATATAAGCAGCCGCTTTCTGCTTGTACCGGGTCTTAGTTAGAGG
AACAGGTCTGAGCCCGGGAGCTCCCTGGCCTCTAGCTGAACCCGCTGCTTAACGCTCAAT
AAAGCTTGCCTTGAGTGAGAAGCAGTGTGTGCTCATCTGTTCAACCCTGGTAGCTAGAGA
TC
>O.FR.2003.LA31BCF108.KU168283
TGGAAGGGCTAATTTACTCCCATCAGAGAGCAGAGATCCTGGATCTTTGGATTTATCATA
CCCAAGGATTCTTCCCTGATTGGCAGAATTACACACCAGGACCAGGAACTAGATTCCCAC
TGACATTTGGGTGGTTATTTAAGCTAGTACCAGTGTCAGAAGCTGAGGCAGAAGAACTAG
GAAATAAATGTGAGAGGGCTAAACTCCTGCATCCAGCTTGCAACCATGGCTCGGAAGATG
CACACGGACAGATACTGAAATGGCAGTTTGATAGATCACTAGGCAACACCCATGTTGCTA
TGATAACCCATCCAGAGCTCTTCAACAAGGACTAAAACTGCTGACCTGAAGATAGCTGAC
GCTGCGGGACTTTCCAACAGAGACTGCTGACACTGCGGGGACTTTCCAGTGTGGGAGGGA
CAGGGGCGGTTCGGGGAGTGGCTAACCCTCAGATGCTGCATATAAGCAGCCGCTTTCTGC
TTGTACTGGGTCTCGGTTAGAGAACCAGGTCTGAGCCCGGGAGCTCCCTGGCCTCTAGCT
GAACCCGCTGCTTAACGCTCAATAAAGCTTGCCTTGAGTGAGAAGCAGTGTGTGCTCATC
TGTTCAACCCTGGTATCTAGAGATCCCTCAGATCACGTAGACTGGGGCAGAAAAATCTCT
AGCAGTGGCGCCCGAACAGGGACTTGAAGAGAAAGTGAAACCAGGGAAGAAAACCTCCGA
CGCAACGGGCTCGGCTTAGCGGAGTGCACCCGCTAAGAGGCGAGAGGACTCACAGAAGGG
TGAGTAAATTTGCTGGCGGTGGCCAGACCTAGGGGAAGGGCGAAGTCCCTAGGGGAGGAA
GATGGGTGCGAGTGCGTCTGTGTTGAAAGGGAGCAAATTGGATGCATGGGAACAAATTAG
GTTAAAGCCAGGATCTAAAAAGAAATATAGACTAAAACATTTAGTATGGGCAAGCAGGGA
GCTGGAAAGATTCGCATGTAATCCTGAGCTACTAGAAACTGCAGAGGGCAATGAGAAACT
ATTACAACAGTTAGAGCCAGCTCTCAAGACAGGGTCAGACAGCCTGCAGTCACTCTGGAA
CACAATAGCAGTGCTCTGGTGTGTTCATAACAGATATAAAGTAGAAGATACACAGCAGGC
AACACAAAAGCTGAAGGAAGTAATGGGGAGCAGAAAGTCTGCAGCGGCCGCTAAGGAAGA
CACAAGCGGGAGGCAGACGGGTCAAAATTACCCTGTAGTACCAAATGCACAAGGACAGAT
GGTGCATCAGCCCATCTCCCCCAGGACTTTAAATGCATGGGTAAAGGCAGTAGAGGAAAA
GGCCTTTAACCCTGAAGTCATCCCTATGTTCATGGCATTATCAGAGGGAGCTATTCCCTA
TGATATTAATACTATGCTAAATGCCATAGGAGGACATCAAGGGGCCTTACAAGTGCTAAA
AGAAGTAATCAATGAGGAAGCATCAGATTGGGATAGAACTCATCCACCAGCGATGGGACC
GTTACCACCAGGGCAGATAAGGGAACCAACAGGAAGTGACATTGCTGGAACAACTAGCAC
CCAGCAAGAGCAAGTTCACTGGGTTACCAGGGCCAACAACCCTATCCCAGTAGGAGATAT
CTATAGAAAATGGATAGTGCTAGGATTAAACAAAATGGTAAAAATGTACAGCCCAGTGAG
CATCTTAGATATTAAACAGGGACCAAAAGAACCATTTAGAGACTATGTAGATCGGTTCTA
TAAAACATTAAGAGCTGAGCAAGCAAGTCAAGACGTAAAAAATTGGATGACAGAAACATT
GCTTGTTCAAAATGCCAACCCAGATTGCAAACAGATTTTGAAATCATTAGGGCAAGGAGC
TACCTTAGAAGAGATGATGRYAGCCTGTCAGGGAGTGGGAGGACCAACTCATAAGGCCAG
AGTGCTAGCAGAAGCAATGGCTACGGCCCAGCAAGATCTGAAGGGAGGATGCACAGCAAT
ATTTATGCAAAGAGGGCAAAATCCAATTAGGAAAGGACCTATAAAATGTTTCAATTGTGG
AAAAGAGGGACATCTAGCAAGAAATTGTCGAGCGCCTAGAAAGAAAGGTTGCTGGAAATG
TGGACAGGAAGGTCACCAAATGAAAGATTGCAGAAGTGGAAGACAGGCAAATTTTTTAGG
GAAATACTGGCCCCCGGGGGGCACGAGGCCAGGCAATTATACACAAAGACAAGTGCCCCC
ATCAGCCCCTCCGATGGAGGAGGTAATGAAGGAACAAGAGAATCAGGAACAGAAGGGGGA
CCAGAACGAACTCTATCCGTTTGCCTCCCTCAAATCCCTCTTTGGGACAGACCAGTAGTT
ACAGCAAGGGTTGGGGGCCATCTATGTGAAGCTTTACTGGACACAGGGGCAGATGATACA
GTACTAACCAACATACAATTAGAGGGAAAATGGACACCAAAAATGATAGGGGGTATAGGA
GGTTTTGTAAAAGTAAAAGAATATGATGACGTGACAGTAGAGAAAGAGGGAAGAAGAGTA
CAGGGAACAGTATTGGTGGGACCTACTCCTGTTAATATTATTGGAAGAAATATATTGACA
GGATTAGGTTGTACACTAAACTTCCCTATAAGCCCCATAGCCCCAGTGCCAGTAAAACTA
AAACCAGGAATGGATGGACCAAAAGTAAAACAATGGCCCCTATCTAAAGAAAAGATAGAA
GCCTTGACAGCAATATGTCAAGAAATGGAGCAAGAAGGAAAAATTTCAAGAGTAGGACCT
GAAAATCCTTATAATACACCTATCTTTGCTATAAAAAAGAAGGATAGTACTAGGTGGAGA
AAGCTAGTAGACTTTAGAGAATTAAACAAGAGAACACAAGATTTCTGGGAGGTACAATTA
GGTATCCCACACCCGGGGGGTTTACAGCAAAGGCAATCTGTTACAGTCCTAGATGTAGGA
GATGCTTATTTCTCATGCCCCTTAGACCCAGATTTCAGAAAATATACTGCTTTCACTATT
CCTAGTGTGAACAATGAGACCCCAGGGATAAGATATCAGTACAATGTCCTCCCGCAGGGA
TGGAAAGGGTCACCAGCTATATTCCAAAGTTCGATGACAAAAATTCTAGATCCATTTAGG
AAAAACAACCCAGAGCTAGAAATTTGTCAGTACGTGGATGACCTATATGTAGCATCAGAT
TTACCCCTGACAGAACATAGAAAACGGGTAGAATTGCTTAGAGAACACTTATATCAGTGG
GGGTTCACTACCCCTGATAAAAAGCATCAAAAGGAACCTCCCTTTCTGTGGATGGGGTAT
GAGCTCCATCCAGACAAATGGACAGTACAGCCCATCCAATTGCCTAACAAGGACGTATGG
ACAGTAAATGATATACAAAAACTAGTAGGAAAGTTAAATTGGGCAAGTCAAATCTATCCA
GGAATTAGAGTAAAAGAATTGTGTAAGTTAATTAGAGGCACCAAGTCATTGACAGAAATA
GTACCCTTAAGTAAAGAAGCAGAGCTAGAATTAGAGGAGAACAGAGAAAGGCTAAAAGAA
CCAGTGCATGGTGTATACTATCAGCCTGACAAAGACTTATGGGTTAATATTCAGAAGCAA
GGAGAAGGGCAATGGACTTATCAGATATATCAGGAGGAACATAAGAACCTAAAAACAGGG
AAATACTCTAGGCAAAAGGCCTCCCACACAAATGATATAAGACTATTAGCAGAAGTAGTC
CAGAAGGTGTCTCAAGAAGCTATAGTTATTTGGGGAAAATTGCCTAAATTTAAGCTGCCA
GTCGCTAGGGAGACTTGGGAAACATGGTGGGCGGACTATTGGCAAGCCACCTGGATTCCA
GAATGGGAATTTGTCAGCACACCCCCATTAATCAAATTATGGTACAGGTTAGAAAGTGAC
CCTATTAGGGGGGCAGAAACATATTATGTAGATGGAGCAGCTAATAGAGATACAAAATTA
GGAAAGGCAGGATATGTTACAGAAMGAGGGAAACAGAAAATAATAAAATTAGARGAGACC
ACCAATCAAAAGGCTGAATTAATGGCAGTATTATTAGCCTTACAGGATTCCAAGGAAGCA
GTAAACATAGTAACAGATTCACAATATGCATTGGGCATCATCTCCTCCCAACCTACACAG
AGTGATTCCCCTATAGTTCAGCAGATAATAGAGGAACTAACAAGAAAGGAAAGGGTGTAT
CTTGCATGGGTTCCTGCTCATAAAGGCATAGGAGGAAATGAAAAAATAGATAAATTAGTA
AGCAAGGATATTAGAAGAGTCCTATTTCTAGAAGGAATAGACCAAGCACAAGAGGATCAT
GAAAAGTATCATAGCAATTGGAGAGCATTAGCTAGTGACTTTGGACTACCACCAGTGGTA
GCCAAAGAAATCATTGCTAATTGTCCTAAATGTCAGACAAAAGGAGAAGCAATGCATGGA
CAAGTAGACTGCAGTCCAGAAGTATGGCAAATAGATTGCACACATACAGAAGGCAAAGTC
ATAATAGTTGCTGTCCATGTGGCAAGTGGATATATAGAAGCAGAAGTAATACCAGCAGAA
ACAGGACAAGAAACTGCCTACTTCCTGTTAAAATTAGCTGCAAGATGGCCTGTTAAAGTA
ATACATACAGACAACGGGCCTAATTTTACAAGTGCCACCATGAAGGCTGCATGTTGGTGG
ACCAACATAAAACATGAGTTTGGAATACCATATAATCCACAAAGTCAAGGAGTAGTAGAA
GCCATGAATAAAGAATTAAAATCAATTATACAGCAGGTAAGGGACCAAGCAGAACACTTA
AGAACAGCAGTACAGATGGCAGTATTTGTTCACAATTTTAAAAGAAAAGGGGGGATTGGG
GGGTACACTGCAGGAGAAAGGATAATAGACATATTAGCATCACAAATACAAACAACAGAA
TTACAAAAACAAATTTTTAAAATTCAAAAATTTCAGGTCTATTACAGAGACAGCAGAGAT
CCTATTTGGAAAGGACCGGCACAGCTCCTGTGGAAAGGTGAAGGAGCAGTAGTCATACAA
GATAAAGGAGACATTAAGGTAGTACCAAGAAGGAAGGCAAAAATAATTAGACATTATGGA
AAACAGATGGCAGGTACTGATAGTATGGCAAGTGGACAGACAGAGAGTGAAAACGTGGAA
CAGCTTGGTGAAATACCATAAATACAGATCTAGAAAGACCAAGGAATGGTATTACAGACA
CCATTTTGAATCCAGAAATCCAAGATTCAGTTCAGGTGTACATATCCCAGTAGGGAAGGC
TTGGGTAGTAGTGACCACCTATTGGGGATTGATGCCAGGGGAAAAAGATGAACATTTGGG
ACATGGGGTTAGTATAGAATGGCAGTACAAGAGATATACAACACAGATTGACCCTGAAAC
AGCAGACAGGATAATACATCAGTATTATTTTACCTGTTTTACAGAGTCAGCAATCAGGAA
AGCCGTCCTAGGGCACAGAGTGCTGACCAAATGTGAATACTCTGCAGGACATAGTCAGGT
AGGGACATTGCAACTACTAGCTCTAAGAGCAGTAGTAAAAGAAAAAAGAAATAAGCCTCC
CCTACCCAGTGTCCAGAAATTAACAGAAGATAGATGGAGCAGGCACCTGAAGACCAAGGA
CCAGCTAGAGAGCCATTTAATGAATGGGCACTAGAGACCCTAGAAGATCTAAAAGCAGAA
GCAGTAAGACATTTTCCTAGACCATGGCTACATGCCTTGGGACAATACATATATGAAACT
TATGGAGACACTTGGGTAGGAGTTATGGCAATTATGAGAATCTTACAACAACTGCTATTT
ACCCATTTTAGAATTGGATGCCAACATAGTAGAATAGGAATTAACCCATCTAACACAAGA
GAAAGAGGAAGAAGAAATGGATCCAGTAGAACCTGAGATGCCCCCTTGGCATCACCCTGG
AAGTCAACCCCAGACCCCTTGTAATAAGTGCTATTGCAAAAGATGCTGCTATCATTGCTA
TGTTTGTTTCACAAGAAAGGGTTTGGGAATCTCCTATGGCAGGAAGAAGCGACGACATCC
AGCCGCTGCTGCAAGCCGCCCGGATAATAAGGATCTTGTACGACAGCAGTAAGTAACGCT
AATGCAGCATAGGGATTTGCTAATAATTATTAGTGCTTTGCTACTTATAAATGTAATTTT
ATGGATGTTTGTTCTTAAACAGTGCTTAGAGCAAAGGAAACAAAGTAGAAGGGAAAGAGA
ACTAATTGAAAGGTTAAGAAGAATAAGAGAAATTAAAGATGACAGTGATTATGAGAGCAA
TGGGGAAGAGGAGCAAGAGGTTAGGGATCTTGCACATAATTATGGCTTTGATAATCCCAT
GTTTGAGTTATAACCAGCTGTATGCAACAGTCTATGCTGGGGTACCTGTATGGGAAGAGG
CAACCCCAGTATTATTCTGTGCTTCAGATGCGAACCTAACAAGCACTGAGCAGCATAACA
TTTGGGCATCACAAGCCTGTGTCCCCACAGATCCCACTCCATATGAATATCCATTAAAGA
ATGTGACAGATAACTTCAATATATGGAAAAATTACATGGTAGAACAAATGCAGGAAGACA
TTATTAGTTTATGGGAACAGAGCTTAAAACCTTGTGTTCAAATGACTTTCCTGTGTGTAC
AAATGAATTGTACAGACATAATGAAACAGTGTGCCTTTAATATAACCACAGTTCTCAAAG
ACAAAAAGGAGAAAAAACAGGCTCTGTTCTATGTATCAGATTTACATAAATTCTATGATA
ACGAGACAAATAGCACAATGTATAGATTAACTAACTGTAATTCCTCAACCATTAGGCAAG
CCTGTCCAAAGGTATCTTTTCAGCCAATTCCAATACACTATTGTGCTCCAGCAGGATATG
CCATCTTTAAGTGTAACAGCTCAGAATTTAATGGAACAGGTACATGCCGCAACATTACAG
TAGTTACTTGTACACATGGCATCAAGCCAACAGTGAGTACTCAACTAATATTAAATGGGA
CACTCTCTGAAGGAAAAATCAGAATTATGGGGAAAAATATCTCGGACAGTGGCAAAAGCA
TCTTAGTGACCCTAAATTCTACTATAAACATAACCTGTGAGAGACCATGGAATCTGTCAT
TACAAGAGATACGCATAGGTCCAATGGCCTGGTATAGCATTGCTTTACAGACACAACCCC
AGGCAAGGTTAGCTCATTGCACGTATAATACCACTGATTGGGAAAAAGCCTTAAAACAAA
CAGCTGAAAGGTACTTAGAACTTGTAAACTATACAAGTGGTAATGTTAACATAACATTCA
ATAGAAGCAATGAKGGAGGAGATGCAGAAATAACCCAGCTACATTTTAACTGTCACGGAG
AGTTCTTCTATTGTAACACATCTAGTCTGTTTAATTATAGCTTTTCATGTAACGGAACCA
ACTGTACTATTAACCAAACTAAAAATGAGACTTGGATACCTTGCAGGATAAAACAGGTAG
TAAGGTCATGGATACAGGGAGGGTCAGGACTCTACGCACCTCCCATCCGAGGTGCACTAA
AATGTGAGTCAAACATAACTGGAATAATTCTAGAAATGGATCAGCCATGGAATAAAAGCA
GCCCAGATGTCACATTTAGACCAATAGGGGGAGACATGAAAGACATATGGAGAACTGAAT
TGTTCAGATACAAAGTAGTAAAGGTAAAACCTTTTAGTGTGGCACCTACAAAAATTGCAA
GGCCAGTCATAGGCACTAACACTCATAGAGARAAAAGAGCAGTAGGATTGGGAATGCTAT
TCTTGGGGGTTCTAAGTGCAGCAGGAAGCACTATGGGCGCAGCGGCAACAACGCTGGCGG
TACAGACCCACACTTTGATGAAGGGTATAGTGCAACAGCAGGACAACCTGCTAAGAGCAA
TACAGGCCCAGCAGCAATTGCTGAGGCTATCTGTATGGGGTATCAGACAACTCCGAGCTC
GCCTGCTAGCCTTAGAAACCTTAATACAGAATCAGCAGCTCCTAAACCTATGGGGTTGTA
AGGGAAGGATAATCTGCTACACATCAGTAAAATGGAACAGTACATGGGGAAATGTCACCA
GTATGAGTGAAGTTTGGGACAAACTAACCTGGCAGGAATGGGATCAGCAGATAGACAACA
TAAGCAATGTTATATTTGATGAAATACAAAGAGCACAAGTACAGCAGGAACAAAATGAGA
AGAAGTTGCTGGAGTTAGATGAATGGGCTTCAATTTGGAATTGGCTTGACATAACTAAAT
GGTTGTGGTATATAAAAATAGCAATAATCATAGTAGGAGCACTAATAGGTGTAAGAATTG
TCATGGTAGTACTTAATCTAGTGAGAAACATTAGGCAGGGATATCAACCCCTCTCGTTTC
AGACCCCCATCCAGCACCAGTCGGGAGCAGAAGCGCCAGGAGGAACAGGAGAAGGAGGTG
GAGAAGAAGGCAGGCCCAGATTGACACCCTTGCCACAAGGATTCTTACCACTTTTGTACA
CGGACCTCAGGACAATAATCTTGTGGAGTTACCACCTCTTGAGCAACTTAGCATCAGGGA
TCCAGACGGTGATCAGCCATCTGGGACTTGGACTGTGGATCCTAGGGCAGAAGATAATTA
ATGCTTGCAGAATTTGTGCAGCTGTAGGACAATACTGGCTACAAGAATTGCAGAATAGTG
CTACAAACCTATTAGATACCATTGCAGTGGCAGTTGCCAATTGGACTGACGGCATAATAT
TAGGAATACAAAGGATAGGAAGAGGAATTCGTAACATCCCAAGGAGAACTAGACAGGGCT
TAGAACAAAGTTTATTGTAACATGGGAAACGCATTGAGGAAAAGCCCATTTCCAGGATGG
GCAGCGATAAGAGAGAGAATGAGAAGAACCTCCCCTGAGCCTGAACCATGTGCACCTGGA
GTAGGACAAATCTCCAAGGAATTAGCAGCTAGAGGAGGGATACCAAGTTCCTATACTCCT
CAAAACAATGCAGCCCTTGCATTCCTAGAAAGTCACCAAGAGGAAGAAGTAGGTTTCCCA
GTAAGACCTCAAGTGCCTCTAAGGCCAATGACCTATAAAGCAGCATTTGACCTCAGCTTC
TTTTTAAAAGAAAAGGGAGGACTGGAAGGGCTAATTTACTCCCATCAGAGAGCAGAGATC
CTGGATCTTTGGATTTATCATACCCAAGGATTCTTCCCTGATTGGCAGAATTACACACCA
GGACCAGGAACTAGATTCCCACTGACATTTGGGTGGTTATTTAAGCTAGTACCAGTGTCA
GAAGCTGAGGCAGAAGAACTAGGAAATAAATGTGAGAGGGCTAAACTCCTGCATCCAGCT
TGCAACCATGGCTCGGAAGATGCACACGGACAGATACTGAAATGGCAGTTTGATAGATCA
CTAGGCAACACCCATGTTGCTATGATAACCCATCCAGAGCTCTTCAACAAGGACTAAAAC
TGCTGACCTGAAGATAGCTGACGCTGCGGGACTTTCCAACAGAGACTGCTGACACTGCGG
GGACTTTCCAGTGTGGGAGGGACAGGGGCGGTTCGGGGAGTGGCTAACCCTCAGATGCTG
CATATAAGCAGCCGCTTTCTGCTTGTACTGGGTCTCGGTTAGAGAACCAGGTCTGAGCCC
GGGAGCTCCCTGGCCTCTAGCTGAACCCGCTGCTTAACGCTCAATAAAGCTTGCCTTGAG
T
>O.FR.2003.LA32RBF140.KU168284
CTGGATGGGTTAATTTACTCCCATAAGAGAGCAGAAATCCTGGATCTTTGGGTATATCAC
ACGCAGGGATTCTTCCCTGATTGGCAGGGCTACACACCAGGACCAGGGCCTAGATACCCA
CTGACATTTGGGTGGTTATTTAAGCTAGTACCAGTGACAGAAGAGGAGACAGAAAGACTG
GGCGCTACAAGTGTGAATGCTAGTCTTCTACATCCAGCTTGTAATCATGGGTTTGAGGAT
GACCATGGAGAAGTATTAATGTGGCAGTTCGATCGCTCCTTAGGCTTAAAACATATAGCC
TTAGAAAAGCACCCAGAGCTCTTCCCCAAATAACAACTGCTAACATGAAGATTGCTGACA
CTGCGGGACTTTCCAGACTGCTGACACTGTGGGGACTTTCCAACGTGGGAGGGACAAGGG
GCGGTCCGGGGAGTGGCTAACCCTCAGATGCTGCATATAAGCAGCCGCTTTCTGCTTGTA
CCGGGTCTTGGTTAGAGGACCAGGTCTGAGCCCGGGAGCTCCCTGACCTCTAGCTAAACC
CGCTGCTTAACGCTCAATAAAGCTTGCCTTGAGTGAGAAGCAGTGTGTGCTCATCTGTTC
AACCCTGGTGTCTAGAGATCCCTCAGATCACTTAGACTGAAGCAGAAAATCTCTAGCAGT
GGCGCCCGAACAGGGACGCGAAAGTGAAAGTGGAACCAGGGAAGAAATCCTCCGACGCAA
CGGGCTCGGCTTAGCGGAGTGCACCCGCTGAGAGGCGAGAGGAACTCACAAGAGGGTGAG
TACATTTGCTGGCGGTGGCCAGACCTAGGGGAAGGGCGAAGTCCCTAGGGGAGGAAGATG
GGTGCGAGAGCGTCCGTGTTGACAGGGAGTAAATTGGATGCGTGGGAAAAAATTAGGTTA
AAGCCAGGATCTAAAAAGACATATAGACTAAAACATTTAGTATGGGCAAGCAGGGAGCTG
GACAGATTTGCATGTAATCCTGAGCTATTAGAAACTGCAGAAGGTAATGAGAAACTCTTG
CAGCAGTTAGAGCCAGCTCTCAAGACAGGGTCAGAAAGCCTGCAGTCACTCTGGAACACA
ATAGCGGTACTCTGGTGTGTTCACAACAGGTTTAAAGTTGATGATACGCAGCAGGCAATA
CAAAAGTTAAAGCAAGTAATGGAGAGCAGGAAGTCTACCAGTACCGCTAAGGAAGAAACA
AACTCAAGGCAGACAAGTCAAAATTACCCTGTAGTAACAAATGCGCAGGGACAAATGGTA
CATCAAGCCCTTTCCCCCAGGACTTTAAATGCATGGGTAAAGGCAGTAGAAGAAAAGGCC
TTTAACCCGGAAATTATTCCTATGTTTATGGCATTATCAGAAGGAGCTGTTCCCTATGAT
ATCAATACTATGCTAAATGCCATAGGAGGACACCAAGGGGCTTTACAGGTGTTGAAGGAA
GTAATCAATGAAGAAGCAGCAGACTGGGATAGAACTCATCCACCAGCAATGGGGCCGTTA
CCACCAGGGCAGATAAGGGAACCAACAGGAAGTGACATTGCTGGAACAACTAGCACACAG
CAAGAGCAGGTTCACTGGACTACTAGGGGAAATAACCCAGTCCCAGTAGGAGACATCTAT
AGAAAATGGATAGTGCTAGGGCTAAACAAAATGGTAAAAATGTACAGTCCAGTGAGCATT
TTAGATATTAGGCAGGGACCAAAAGAACCATTCAGAGATTATGTAGATCGATTCTACAAA
ACATTAAGAGCTGAGCAAGCTTCCCAAGAAGTAAAAGGTTGGATGACAGAAACCCTGCTT
GTTCAAAATTCCAACCCAGATTGCAAACAGATTCTGAAAGCATTAGGGCCAGGAGCTACC
TTAGAAGAAATGATGATAGCCTGTCAGGGAGTAGGAGGACCCACTCATAAGGCCAGAATA
CTAGCAGAAGCAATGGCTTCCGCCCAGCAAGATCTAAAAGGAGGGTATACAGCAGTATTC
ATGCAAAGAGGGCAAAATTCAAACAGAAAAGGGCCTATGAAGTGTTTCAACTGTGGGAAA
GAAGGGCATATAGCAAAAAATTGTCGAGCACCTAGGAAAAAGGGTTGCTGGAAATGTGGA
CAGGAAGGTCACCTAATGAAAGATTGCAGAAATGGAAAACAGGCGAATTTTTTAGGCAGG
TACTGGCCTCCGGGGGGCACGAGGCCAGGCAATTATCTGCAGAAACAAGTGTCCCCATCA
GCCCCACCAATGGAGGAGGTAATGAAGAGACAGGAGAAGCAGGGGCAAGAAAATCAGACT
CAAGGGGGAGACCAGGACGAACTCTACCCGTTTGCCTCCCTCAAATCCCTCTTTGGGACA
GACCAGTAGTCATAGCAAAGGTTGGGGGCCATCCATGTGAGGTTTTACTGGATACGGGGG
CAGATGATACAGTATTAAACAACATACAATTAGAGGGAAGATGGACACCAAAAATGATAG
GGGGTATAGGGGGTTTTATAAAAGTAAAACAATATAATAATGTGGCAATAGAAATAGAAG
GAAAGAAAATACAGGGAACAGTATTGGTGGGACCTACTCCTGTTAATATTATTGGAAGAA
ATATATTGACAGAACTAGGTTGTACACTCAATTTCCCTATAAGCCCCATAGCCACAGTAC
CAGTGAAACTGAAGCCAGGAATGGATGGACCAAAAGTAAAACAATGGCCCCTATCTAGAG
AAAAAATAGAAGCATTGACAGCAATATGTCAGGAAATGGAACAAGAAGGAAAAATTTCAA
GAATAGGACCTGAAAATCCTTATAATACACCCATTTTTGCTATAAAAAAGAAAGATAGCA
CTAAGTGGAGGAAATTGGTAGATTTCAGAGAATTAAATAAAAGAACACAAGATTTCTGGG
AAGTGCAGTTAGGTATCCCACATCCCGGGGGTTTAAAACAAAAGCAGTCTGTTACAGTCT
TAGATGTGGGAGATGCTTATTTCTCATGTCCTTTAGACCCAGACTTCAGGAAATATACTG
CTTTCACTATTCCTAGTGTAAACAATGAGACCCCAGGAATAAGATATCAGTACAATGTCC
TTCCACAAGGATGGAAAGGTTCACCAGCTATATTCCAGAGTTCAATGACAAAAATTCTAG
ATCCATTTAGAAAAGGCAACCCAGAAATGGAAATTTATCAGTACATGGATGATTTATATG
TAGGATCAAATTTACCCTTGGCAGAGCACAGAAAAAGGGTTGAATTGCTAAGAGAACATT
TATATCAGTGGGGATTCACTACCCCTGATAAAAAGCATCAGAAAGAACCTCCCTTTCAGT
GGATGGGGTATGAGCTCCATCCAGACAAGTGGACAGTACAGCCCATCAAATTGCCTGACA
AGGATGTATGGACAGTAAATGATATACAGAAATTAGTAGGAAAATTAAATTGGGCAAGTC
AAATCTATCAAGGAATTAGAGTAAAAGAATTGTGTAAATTGATTAGAGGAACCAAATCCT
TGACAGAAGTAGTACCTTTAAGTAAAGAGGCAGAACTAGAATTAGAAGAAAACAGAGAAA
GGCTGAAAGAACCAGTACATGGTGTATACTATCAACCTGACAAAGAGTTATGGGTCAATA
TTCAGAAGCAAGGAGAGGGACAATGGACATACCAGGTATATCAGGATGAACATAAGAATC
TCAAAACAGGAAAATATGCTAGACAGAAAACGTCCCACACAAATGATATAAGACAATTAG
CAGAAGTAGTCCAGAAGGCGTCTCAGGAAGCCATAGTAATATGGGGAAAATTACCTAAAT
TTAAGCTGCCAGTCACTAGAGAAACTTGGGAATCATGGTGGGCAGATTATTGGCAAGCCA
CCTGGATTCCTGAATGGGAATTTGTCAGCACATCCCCATTGATTAAATTATGGTATCAGT
TAGAAACTGAACCTATTGCAGGGGCAGAAACCTACTATGTAGATGGATCAGCTAACAGGG
AGACAAAACTAGGAAAGGCAGGATATGTTACAGAACAAGGAAAACAGAAAATAATAAAAT
TAGAAGAAACAACTAATCAAAAGGCTGAATTAATAGCTATATTAGTAGCCTTACAGGATT
CCAAAGAGAAAGTAAATATAGTAACAGATTCTCAATATGCACTGGGTGTTATATCCTCCC
AGCCTACACAGAGTGACTCTCCTATAGTTCAACAGATAATAGAAGAATTAACAAAAAAGG
ATCAAGTGTATCTCGCATGGGTTCCTGCTCATAAAGGCATAGGAGGAAATGAAAAAATAG
ACAAATTAGTAAGTAAAGATATTAGAAGAGTCCTATTTCTAGAAGGGATAGATCAGGCAC
AAGAGGATCATGAAAAATATCATAGCAATTGGAGAACATTAGCTAGTGACTTTGGATTAC
CACCAGTAGTAGCAAAAGAAATCATTGCTAATTGTCCTAAATGTCATATAAAAGGGGAAG
CAATGCATGGTCAGGTAGACTGCAGTCCAGAGGTATGGCAAATGGATTGCACACATTTAG
AAGGAAAAATCATAATAGTTGCTGTCCATGTGGCAAGTGGATTCATAGAAGCAGAAGTGA
TACCAGCAGAAACAGGACAGGAAACTGCCTATTTCCTGTTAAAATTAGCAGCAAGATGGC
CTGTCAAAGTAATACATACAGATAATGGGTCTAATTTTACAAGTGCAGCCATGAAAGCTG
CCTGCTGGTGGACAGGCATAAAACAGGAATTTGGAATACCATATAATCCACAAAGTCAAG
GAGTAGTAGAAGCCATGAATAAGGAATTAAAATCCATTATACAGCAGGTAAGAGACCAAG
CAGAGCACTTAAAAACAGCAGTACAAATGGCAGTATTTGTTCACAATTTTAAAAGAAAAG
GGGGGATTGGGGGGTACACTGCAGGGGAAAGATTACTAGACATATTAGCATCACAAATAC
AAACAACAGAACTACAAAAACAAATTTTAAAAATTCAAAATTTTCGGGTCTATTACAGAG
ACAGCAGAGACCCTATTTGGAAAGGACCGGCACAACTCCTGTGGAAAGGTGAGGGAGCAG
TAGTTATACAAGACAAAGGAGACATTAAGGTAGTACCAAGAAGGAAGGCAAAGATACTCA
GACATTATGGAAAACAGATGGCAGGTGATGATTGTGTGGCAAGTGGACAGACAGAAAGTG
AGAGTGTGGAACAGCCTGGTGAAGTACCATAAATACATTTCTAGAAAAGCCAAGGATTGG
CATTATAAACATCATTATGAGTCAGGAAATCCAAGAGTCAGTTCAATTGTATATATTCCA
GTAGGTGAGGGTGAAATAAAGGTGACTACATATTGGGGATTAATGCCAGGGGAAAGAGAG
GAACACTTGGGACATGGGGTTAGTATAGAATGGCAATACAAGAGGTATAAAACACAGATT
GATCCTGAAACAGCAGACAGGATGATACATCTGTATTATTTTGCTTGTTTTACAGAGTCA
GCAATCAGGAAAGCCATTCTAGGGCAGAGAATATTGACCAAGTGTGAATACCTTGCAGGA
CATAGTCAGGTAGGGACACTGCAATTCCTAGCTTTAAAAGTATTAGTGAAAGTAAAAAGA
AATAAACCTCCCCTACCCAGTGTCCAGAAGTTAACAGAAGATAGATGGAACAGGCACCTG
AGAATCAGGGACCAGCTAGGGAGCCATTCAATGAATGGGCACTAGAGCTCCTGGAAGAGC
TAAAAGCAGAATCAGTAAGACATTTCCCTAGGAATTGGTTACAAGCCCTTGGGCAATACA
TTTATGAGACTTATGGAGACACTTGGGAAGGAGTCATGGCAATTATAAGAATTTTACAAC
AGCTACTATTTGCCCATTTTAGAATTGGATGCCAGCATAGTAGAATAGGAATTAACCCAT
CTAACCCAAGAAGAAGAGGAAGAAGAGATGGATCCAGTAGATCCTGAAGTGCCCCCTTGG
CATCACCCTGGAAGTCAGCCTAAGACCCCTTGTAATAATTGCTATTGCAAACGCTGCTGT
TATCATTGCATTGTTTGTTTCACAAAGAAGGGTTTGGGAATCTCCCATGGCAGGAAGAAG
CGGCGAAGACCAGCAGCTACTGCAAGCCATCCAGATAATAAAGATCCTGTACCAGAGCAG
TAAGTAACGCTAATGCATCACAGGGACCTGATAGCCTTAATAGCTTTTAGTGTTGCATGT
CTTTTATGTGTACTTGTATGGATGCTTGTCCTTAGACTTTATTTAGAACTAAAGAAACAA
GATAGAAGGGAAGGGGAAATATATAAAAGATTAAGAAGAATAATAGAACTCAGGGATGAC
AGTGATTATGAAAGCAATGGAGAGGAGGAACGAGAAGTCATGGACTTGGTGCATAGTCAT
GGCTTTGATAATCCCATGTTTGAATTGTAAGAAGCTGTATGCCACAGTCTACTCTGGGGT
ACCTGTATGGGAAGACGCAGCACCAGTACTATTCTGTGCCTCAGATGTTAACATGACAAG
CATGGAGAAACATAATATTTGGGCATCACAAGCCTGCGTTCCCACAGACCCCTCTCCACA
TGAATATCTAATAACAAATGTAACAGATAACTTTAATATATGGGGAAATTATATGGTAGA
ACAAATGCAAGAAGACATTATTAGTTTATGGGATCAAAGTTTAAAACCTTGTGTTGAAAT
GACCTTCTTATGTGTACAGATGAACTGTACAGATGCAAAGGGCAGCACAAATACAACAGA
TACAAATACAACATATACAAATACAACAGATACAAACCCCATGAAAAAGTGTGATTTTAA
TGTAACTACAGTTCTTAAAGACAAACTAGAGAAAAAACAGGCTCTATTTTATGTCTCAGA
TCTGATGAAACTAGAGGAAAACAAAACAATATATACATTAATTAATTGTAACTCCACAAC
CATCAGGCAAGCCTGTCCAAAGGTATCTTTTGAGCCCATCCCTATACATTATTGTGCTCC
AGCAGGATATGCAATCTTTAAGTGTACAATGAAGGATTTTAATGGCACAGGCTCATGCAA
CAACATATCAGTGGTCACTTGTACACATGGCATCAAGCCAGCAGTAAGCACTCAACTAAT
ACTCAATGGGACACTCTCTAAAGATAACATAAGAATCATGGGAAAAAATATTTCGAACAG
TGGAAAGACTATTATAGTAACCCTGAAAAAACCTATAAAATTAAATTGCACGAGAGAAGG
AAATCAGGAAACACAAGATATAGGGATAGGTCCATTGAAATGGCGTAGTATACAACTTAT
AGACAATGGAACAAATCCAAGAGCAGCCTATTGTAACTATAGTATCGCTGCCTGGGAAGA
GGCCTTAAAAGAGACAGCTGAAAGATATCTAAAACTTGTAAACAATACAGAGAATACTAC
TATAATATTTAATGCAAGCACTGGGGGGGATGCAGAAATAACCAATCTACATTTTAGCTG
TCATGGAGAATTCTTTTATTGCAACACATCTGGGTTGTTTAATCATACTTTTGAGTGTAT
AGAGCACAACTGTACTTCTAAAATTAATAGCACCCATGAAAATAGCTCCCAAAGAAATGG
AACAATACCGTGCAGGATAAGACAGGTAGTAAGAGCATGGATGGGGGGAAGGTCAGGACT
CTATGCACCTCCCATCAAAGGTATCCTAACATGTCAATCAAATATAACTGGAATGCTACT
AGAAAGGGATGAACCATGGAACCAAACAGGCACAAATAACAGCACATTTAGACCAACAGG
GGGAGATATGAGAGATATATGGAGAACTAGCTTATACAATTACAAAGTAGTAAGAATAAA
ACCTTTTAGTGTGGCACCTACAAAAATTGCAAGACCAGTCATAAAAGCTCCTAGAGAAAG
AAGGGCAGCAGGATTGGGAATGCTATTCTTGGGGGTGCTAAGTGCAGCAGGTAGCACTAT
GGGCGCAGTGTCAATGACACTGACGGTACAGACCCAAAACGTGTTAAAGGGTATAGTGCA
ACAGCAGGACAACCTGCTGAGAGCGATACAGGCCCAGCACCACTTGCTGAGGCTATCTGT
ATGGGGCATTAGACAGCTCCGAGCTCGCCTGCTAGCCTTAGAGACCCTCATGCAGAATCA
GCAACTCCTAAGCCTATGGGGCTGTCAGGGAAAGTTAATCTGCTACACATCAGTAGAATG
GAACAACTCATGGGGAGGACTAACAGAAGATATCTGGACAAACCTAACATGGCAGGAGTG
GGATCAACAAATAAGCAACATAAGCTCCATTATATATGACCAAATACAAGAAGCAGAAAT
ACAACAAGAAAAAAACAAAAAGGCTTTGCTGGAGCTAAATGAATGGGCCTCTCTTTGGAA
CTGGTTTGACATAACTAAATGGTTGTGGTATATAAAAATAGCTATAATCATAGTAGGAGC
ACTAATAGGTGTAAGAGTTATCATGGTAATACTTACTGTAGTGAGGAACATTAGGCAGGG
ATATCAACCCCTCTCGTTACAGATCCCTGTCCAGCACCAGCAGGAAGTAGAAGCGCCAGG
AGGAACAGGAGGAGAAGGTGGAGACGGAGGCAGGCACAGGTTGACACCCTTGCCGCCAGG
ATTCTTGCAACTGTTGTACACGGACCTCAGGACAATAATCTTGTGGAGTTACCACCTCTT
GAGCAACTTAGCATCAGGGATCCAGAAGTTGAGCAGCCACCTGAGCCTTGGACTGTGGAC
TCTAGGGCAGAGGACAATTGAAGCTTGCAGATTTTGTGGAGCTGTGGTGCAATACTGGAT
ACAAGAATTACAAACTAGTGCTACAAGCTTGCTAGATACTATTGCAGTGATAATTGCCAA
TTGGACTGACGGCATCATAGTAGGCATACAAACTTTAGGAAGAGGAATCCTCAACATCCC
AAGAAGAATTAGACAGGGCCTCGAAAGGAGCTTATTATAATATGGGGAATGCATGGAGTA
GACGCAAATTTGCAGGATGGTCAGAAGTAAGAAACAGAATGAGACAAACCTCCCCTGACC
CTTTACCCCAACCATGTGCACCTGGAGTAGGAGCAGTCTCCAGGGAGCTAGCAGAGAGAG
GAGGAATACCAAGTTCCTACACTCCTCAAAACAATGCAGCCCTTGCATTCCTAGAAAGCC
ACAAAGATGAAGAAGTAGGTTTCCCAGTAAGACCTCAAGTGCCTCTAAGACCAATGACCT
ATAAGGGAGCATTTGATCTCAGCTTCTTTTTAAAAGAAAAGGGAGGACTGGATGGGTTAA
TTTACTCCCATAAGAGAGCAGAAATCCTGGATCTTTGGGTATATCACACGCAGGGATTCT
TCCCTGATTGGCAGGGCTACACACCAGGACCAGGGCCTAGATACCCACTGACATTTGGGT
GGTTATTTAAGCTAGTACCAGTGACAGAAGAGGAGACAGAAAGACTGGGCGCTACAAGTG
TGAATGCTAGTCTTCTACATCCAGCTTGTAATCATGGGTTTGAGGATGACCATGGAGAAG
TATTAATGTGGCAGTTCGATCGCTCCTTAGGCTTAAAACATATAGCCTTAGAAAAGCACC
CAGAGCTCTTCCCCAAATAACAACTGCGGGACTTTCCAGACTGCTGACACTGTGGGGACT
TTCCAGCGTGGGAGGGACAAGGGGCGGTTCGGGGAGTGGCTAACCCTCAGATGCTGCATA
TAAGCAGCCGCTTTCTGCTTGTACCGGGTCTTGGTTAGAGGACCAGGTCTGAGCCCGGGA
GCTCCCTGACCTCTAGCTAAACCCGCTGCTTAACGCTCAATAAAGCTTGCCTTGAGTGAG
AAGCAGTGTGTGCTCATCTGTTCAACCCTGGTGTCTAGAGATC
>O.FR.2005.LA49RBF189.KU168292
CTGGATGGGTTAATTTACTCCCATGCTAGAGCAGAGATCCTGGACCTTTGGGTGCATAAC
ACTCAGGGATTCTTCCCTGATTGGCAGAACTACACACCAGGACCAGGAACCAGATACCCA
CTGACATTTGGATGGCTATTTAAGCTAGTACCAGTGTCAGAAGCTGAGGCAGAAGAACTA
GGCAATAAGTGTGAGAGGGCTAAACTCCTGCATCCAGCTTGTAATCATGGGTTTGGAGAT
CCACACGGGGAAATACTGAAATGGCAGTTTGATAGCTCATTAGGCAGAATTCATGTTGCT
ATGGTAACTCACCCAGAGCTCTTCACCAAAGACTAAAACTGCTGAGCTGAAGAGTGCTGA
AGACTGCTGACACTGCGGGACTTTCCAGCTGCTGACACCGCGGGGACTTTCCAGCGTGGG
AGGGACAAGGGCGGATCGGGGAGTGGCTAACCCTCAGAAGCTGCATATAAGCAGCCGCTT
TCTGCTTGTACCGGGTCTCGGTTAGAGAACCAGGTTTGAGCCCGGGAGCTCCCTGGCCTC
TAGCTGAACCCGCTGCTTAACGCTCAATAAAGCTTGCCCTGAGTGAGAAGCAGTGTGTGC
TCATCTGTTCAACCCTGGTGTCTAGAGATCCCTCAGACCACGTAGGCTGAAGCAGAAAAT
CTCTAGCAGTGGCGCCCGAACAGGGACCGGAAGAGAAAGTGAAACCAGGGAAGAAAACCT
CCGACGCAACGGGCTCGGCTTAGCGGAGTGCACCCGCTAAGAGGCGAGAGGAGCTCACAG
AGGGTGAGTAAATTTGCTGGCGGTGGCCAGACCTAGGGGAAGGGCGAAGTCCCTAGGGGA
GGAAGATGGGTGCGAGAGCGTCTGTATTGAGAGGGAGTAAATTGGATGCATGGGAACGAA
TTAGGTTGAAGCCAGGATCTAGAAAAGTATATAGGCTAAAACATTTAGTATGGGCAAGCA
GAGAGCTGGAAAGATTCGCATGTAATCCTGAGCTACTAGAAACTGCAGAGGGTAATGAGC
AACTGTTACAACAGTTAGAGCCAGCTCTCAAGACAGGGTCAGACAGCCTGCAGTCACTCT
GGAACACAATAGCAGTGCTCTGGTGTGTTCACAACAGATATAAAGTTGAGGATACGCAGC
AGGCAGTACAAAAGTTAAAAGAAGTAATGGGGAAAAAGAAGCCTGTAGAAGCTGCTAAGG
AGGACACAAGCTCAAAGCAGACAGGCCAAAATTACCCTGTAGTACCAAATGCGCAGGGAC
AATTGATGCATCAGCCCCTCTCCCCCAGGACTTTAAATGCATGGGTAAAAGCAGTAGAAG
AAAAGGCTTTTAACCCTGAAATTATTCCAATGTTCATGGCATTGTCAGAGGGAGCTATTC
CCTATGATATCAATTCTATGCTAAATGCCATAGGAGGGCATCAGGGGGCTTTACAAGTGC
TGAAGGAAGTAATCAATGAGGAAGCATCAGATTGGGACAGAACGCACCCACCAGCGGTGG
GGCCATTGCCACCAGGGCAAATAAGGGAACCAACAGGAAGTGACATTGCTGGAACAACTA
GCACCCAGCAAGAGCAAGTACACTGGATTACTAGAGCTAACCATCCTATCCCAGTTGGAG
ATATCTATAGAAAATGGATAGTGTTAGGATTGAACAAGATGGTAAAAATGTACAGTCCAG
TGAGCATCCTAGATATTAAGCAGGGACCAAAAGAACCATTTAGAGACTATGTAGATCGGT
TCTACAAAACATTAAGAGCTGAGCAAGCAACTCAGGAAGTAAAAAATTGGATGACAGAAA
CCCTGCTTGTTCAAAATGCCAACCCAGATTGCAAACAAATTTTAAAATCATTAGGGCCTG
GAGCTACCTTAGAAGAGATGATGACAGCCTGTCAGGGAGTAGGAGGGCCAACACATAAGG
CCAAAATACTAGCAGAAGCAATGGTTTCAGCCCAGCAAGATCTAAAAGGAGGATACACAG
CAGTGTTCATGCAGAGAGGGCAAGGCCCAATTAGGAGGGGGCCTGTAAAATGTTTCAACT
GTGGAAAAGAGGGACATATAGCAAAAAATTGTCGAGCACCTAGAAAGAAAGGCTGCTGGA
AATGTGGACAGGAAGGTCACCAAATGAAAGATTGCAGAAATGGAAAACAGGCAAATTTTT
TAGGCAGATACTGGCCTCCGGGGGGCGCGAGGCCAGGCAATTATGTGCAGAAACAAGTGC
CACCATCAGCCCCACCAATGGAGGAGGTAATGAAGGGACAGGAGAGTCAGGAACAGAAGG
GGGAACCAACAGAACTGTACCCGTTTGCCTCCCTCAAATCCCTCTTTGGGACAGACCAGT
AGTCACAGCAAAGGTTGGGGGCCATCTATGTGAAGTTTTGCTGGATACAGGGGCAGATGA
TACAGTACTAAACAACATACAATTGGAAGGAAAATGGACACCAAAAATGATAGGGGGTAT
AGGAGGCTTTATAAAAGTAAAAGAATATGACAATGTGACAGTAGAAATAGAAGGAAAGAA
AGTACAGGGAACAGTATTGGTGGGACCTACCCCTGTTAATATTATTGGAAGAAATATATT
GACAGGATTAGGTTGTACACTAAATTTCCCTATAAGCCCCATAGCCCCAGTACCAGTAAA
ACTAAAACCAGGAATGGATGGACCAAAAGTAAAACAGTGGCCCCTATCTAAAGAAAAAAT
AGAAGCTTTAACAGCAATATGTCAGGAAATGGAACAAGAAGGGAAAATCTCAAGAATAGG
ACCTGAAAATCCTTATAATACACCTATCTTTGCTATAAAAAAGAAAGATAGTACCAAGTG
GAGAAAATTAGTAGATTTTAGAGAATTAAACAAGAGAACACAAGATTTCTGGGAGGTACA
GTTAGGTATCCCACATCCAGGGGGTTTAAAGCAAAGGCAATCTGTTACAGTCTTAGATGT
AGGAGATGCTTATTTCTCATGTCCTTTAGATGAAGATTTCAGAAAATATACTGCCTTCAC
TATTCCTAGTGTGAACAATGAGACCCCAGGAATAAGATACCAGTACAATGTCCTCCCGCA
AGGATGGAAGGGATCACCAGCCATATTCCAAAGTACCATGATAAAAATTCTAGATCCATT
TAGGAAAGAGAACCCAGACATAGAAATTTGTCAATACATGGATGACTTATATATAGGATC
AGATTTGCCCTTGACAGAACATAGAAAAAAGGTTGAATTGCTTAGAGAGCATTTATACAA
GTGGGGATTCACAACCCCTGATAAGAAACATCAAAAGGAACCTCCCTTTCTGTGGATGGG
ATATGAGCTCCACCCAGACAAGTGGACAGTACAGCCCATCCAGTTGCCTAATAAAGATGT
GTGGACAGTAAATGATATACAGAAACTAGTAGGAAAATTAAATTGGGCAAGTCAAATCTA
TCAAGGGATTAGAGTAAGAGAATTATGCAAATTAATCAAGGGCACCAAGTCATTGACAGA
GGTGGTAGCTTTAAGTAAAGAGGCAGAACTAGAATTAGAAGAAAACAGGGAAAGGCTAAA
AGAACCAGTACATGGAGTATACTACCAACCTGACAAAGATTTATGGGTTAATATTCAGAA
GCAAGGAGAGRGACAGTGGACTTACCAGATATATCAGGATGAACATAAGAACCTCAAGAC
AGGGAAATATGCTAGGCAAAGAGCCTCCCACACAAATGATATAAGGCAATTGACAGAAGT
AATCCAGAAAGTATCTCAGGAATCAATAGTTATCTGGGGAAAATTGCCTAAATTTAGGCT
GCCAGTCACTAGAGAGACTTGGGAAACATGGTGGGCAGACTATTGGCAAGCCACCTGGAT
TCCAGAATGGGAATTTGTTAGCACACCCCCATTAATCAAGTTATGGTACCAGTTAGAAAG
TGAGCCTATTAGGGGGGCAGAAACATATTATGTAGATGGAGCAGCTAATAGAAATACAAA
ACTAGGAAAAGCAGGATATGTCACAGAGCAAGGGAAACAGAAAATAATAAAATTAGAGGA
GACCACCAATCAAAAGGCTGAATTAATGGCAGTGCTAATAGCCTTACAGGATTCCAAGGA
AAAGGTAAACATAGTAACAGATTCACAATATGTATTGGGTATCATCTCATCACAACCTAC
ACAGAGTGAATCCCCTATAGTTCAACAGATAATAGAAGAACTGACAAAAAAGGAGCAGGT
ATACCTTACATGGGTCCCTGCTCATAAAGGCATAGGGGGAAATGAAAAAATAGATAAATT
AGTAAGCAAAGATGTTAGAAGAGTCCTATTCCTAGAAGGAATAGACCAGGCACAAGAAGA
TCATGAAAAATATCATAGCAATTGGAGAGCATTAGCCAGTGAATTTGGACTACCACCAGT
GGTGGCCAAGGAAATTATTGCTAATTGTCCTAAATGTCATATAAAAGGGGAAGCAATTCA
TGGTCAGGTAGACTGCAGTCCAGGAATATGGCAAATGGATTGCACACATTTAGAGGGCAA
AGTTATCATAGTTGCTGTCCATGTGGCAAGTGGATTCATAGAAGCAGAAGTGATACCAGC
AGAAACAGGACAGGAAACTGCCTACTTCCTGTTAAAATTAGCAGCAAGATGGCCTGTTAA
AATAATACATACAGACAATGGGTCTAATTTTACAAGTGCAACTATGAAAGCTGCATGTTG
GTGGGCTAACATACAACATGAGTTTGGAATACCATACAACCCACAAAGTCAAGGAGTAGT
AGAAGCCATGAACAAGGAATTAAAATCAATTATACAGCAAGTGAGGGACCAAGCAGAGCA
TTTAAGGACAGCAGTACAAATGGCAGTATTTGTTCACAATTTTAAAAGAAAAGGGGGGAT
TGGGGGGTACACTGCAGGAGAGAGATTAATAGACATACTAGCATCACAAATACAAACAAC
AGAACTACAAAAACAAATTTTAAAAATTCAAAAATTTCGGGTCTATTACAGAGACAGCAG
AGACCCTATCTGGAAAGGACCGGCACAGCTCCTGTGGAAAGGTGAGGGAGCAGTAGTCAT
ACAAGACAAAGGAGACATTAAGGTAGTACCAAGAAGAAAGGCAAAAATAATCAGGGACTA
TGGAAAACAGATGGCAGGTACTGATAGTCTGGCAAGTGGACAGGCAGAAAGTGAAAGTGT
GGAACAGCCTGGTGAAATACCATAAGTACAGGTCTAAGAAAACCAAGGAATGGCTTTACA
GACATCATTATGAATCTAGAAATCCAAGATTTAGTTCAGGTGTATATATTCCAGTAGAGA
CAGGTTGTATAATAGTGACCACATATTGGGGATTAATGCCAGGGGAAAGGGAGGAGCATT
TGGGACATGGAGTTAGTATAGAATGGCAGTACAAGCGCTATAAAACACAGATTGACCCTG
AAACAGCAGACAGGATGATACATCTGTACTATTTCACCTGTTTTACAGAGTCAGCAATCA
GGAAAGCCATCCTAGGGCAGAGAGTGCTACCCAGGTGTGAATTCCCTGCAGGACATAGTC
AGGTAGGGACGCTGCAACTACTAGCTCTGAGAAAGGTAGTAGGAGAAAAAAGGAATAGGC
CTCCCCTACCCAGTGTCCAGAAGTTAACAGAAGATAGATGGAACAGGCACCTGAAGATCA
AGGACCAGCTAGGGAGCCATTCAATGAATGGACAATAGAGCTCCTGGAAGAGCTGAAAGC
AGAAGCAATGAGACATTTCCCTCTGACTTGGTTACAAGCCTTGGGACAATTCATTTATGA
GACTTATGGAGACACTTGGGTAGGAGTGATAGCCATTGTAAGAATCTTACAACAGGTACT
ATTTGCCCATTTTAGAATTGGATGCCAACACAGTAGAATAGGAATTAACCCATCTAACAC
AAGAGAAAGAGGAAGAAGAAATGGATCCAGTAGATCCTGAGGTGCCCCCTTGGCACCACC
CTGGAAGTCAACCCCAAACCCCTTGTAATACTTGCTATTGCAAAAAGTGCTGCTATCATT
GCTTCCTTTGTTTCACAAGCAAGGGTTTGGGACTCTCCCATGGCAGGAAGAAGCGACGAA
GACCAGCAACTGCTGCAAGCCATCCAGATAATAAAGATCCTGTACCAGAGCAGTAAGTAA
CGCTAATGCATTATAAGGGCCTGCTACTGATAATAATTGCTTTGATTCTTATAAATATAA
TTATATGGATGTTTATTCTTAAGAAATATTTAGAACAAAAGAAACAAGAGAGAAGGGAAA
GAGAAGTAATTAATAGATTAAGAAGAATAAGAGAAATTAAGGATGATAGTGACTATGAAA
GCAATGGAGAAGAGGAACAGGAAGTTGTGGAACTTGTACATAGTCATGGCTTTGCTAATC
CCATGTTTGAACTCTAGCCAGTTGTATGCAACAGTCTATTCTGGGGTGCCTGTATGGGAA
GATGCAAAACCAGTATTGTTCTGTGCTTCCGATGCTAACTTAACAAGCACTGAGGCGCAC
AATATCTGGGCATCACAAGCCTGTGTTCCCACAGACCCCACTCCACATGAATATCCATTA
AAAAATGTGACAGACTACTTTGATATATGGAAAAATTACATGGTAGATCAGATGCATGAT
GATGTTATTGATTTATGGGAACAGAGTTTAAAGCCTTGTGTTGAACTGACTTTCCTGTGT
GTACAAATGAATTGCACAGATTATAACATAACCATCAATGCAACCAACTCTAACTCCAAT
GACAGCTCAAGGGTAGCCACCTCCAATGTAACCACCGTCAATGTAACCACCGATCTAAAA
CAGTGTGACTTTAATGTAACCACAGTTGTCAAAGACAAAAAGGAGCAAAAACAGGCTCTA
TTCTATAAATCAGATTTGATGGAAATAACAGATAAAAATAAGAAAAACAATACACAGAAA
ATGTATACATTAATTAATTGTAACTCCACAACCATCAAGCAAGCCTGTCCAAAGGTATCT
TTTGAGCCCATTCCAATACACTATTGTGCTCCAGCAGGCTATGCCATCTTTAAGTGTAAC
AGTACAGACTTTAATGGAAATGGTACATGCAATAATATTACAGTAGTTACTTGTACACAT
GGCATCAAGCCAGCAGTAAGTACTCAACTAATACTAAATGGGACACTCTCTAAAGGAAAG
ATAAGAATTATGGGAAGAGATATTACACAAACTGGGCAAAATATCCTAGTGACTCTAAAT
TCCACTCTGAACATAACCTGTGTGAGACCAGGAAACCAGTCAGTACAAGAGATAAAAATA
GGTCCAATGTCTTGGCTCAGCTTGGAAGTAGAAAGGGAAGCTAAAAAAGGAACATCAAGG
ATAGCTTATTGCAAATATAATGCCAGTAAATGGGAAGCAGCCTTAAGACAAACAGCTGAG
AGATATCTAGAACTTGTAAACAATACAGAAAATGCTACAGTAAAATTCAATCCCAGCAGA
GGTGGAGATTTAGAGATAACCACTTTACATTTCAATTGTCATGGAGAATTCTTTTATTGT
AACACAACGGAGTTGTTTATTTATAACTTTAATTGTAGCAACTCCACATGCAACATCTCA
GATGCCTATAGGAAAATTAATAGTGGTAGTGATGGATTGCATAATATAACTTGTAGAATT
AAACAGGTGGTAAGGTCATGGATGAAGACAGGGTCGGGACTCTATGCACCTCCCATCAGA
GGTCACTTAAAATGTGAGTCAAACATAACTGGAATGATTCTACAATTGGATTACCCATGG
AACAGTACAATTAGAAATGCCACATTTAGCCCAATAGGGGGAGATATGAAAGACATATGG
AGAACTCAATTGTACAACTACAAAGTAGTAAGGGTAAAACCTTTTAGTGTGGCACCTACA
AAAATTGCAAGGCCAGTCATAGGTACTGGCACCGGTAGACAGAAGAGAGCAGTAGGATTG
GGAATGCTATTCTTGGGGGTTCTAAGTGCAGCAGGAAGCACTATGGGCGCAGCGGCAACA
GCGCTGACGGTACGGACCCAAACTTTAATAAAGGGTATAGTGCAACAGCAGGACAACCTG
CTAAGAGCAATACAGGCCCAGCAGCACTTGCTGAGGCTATCTGTATGGGGTATTAGACAA
CTCCGAGCTCGCCTGCAAGCCTTAGAGACCTTTATACAGAATCAGCAACTCCTAAACCTA
TGGGGCTGTAAGGGACACCTAGTCTGCTACACATCAGTAAAATGGAACACAACATGGGGA
AGGAATGATACTGATCTGGAAAAAATTTGGGGAAACCTGACCTGGCAGGAATGGGATCAG
CAGATAAACAATGTAAGCTCCATCATATATGATGAAATACAAAAGGCACAAGTACAGCAG
GAACTAAATGAGAAAAGGTTGCTGGAGTTAGATCAATGGGCCTCTATTTGGAGTTGGCTT
GACATAACTAAATGGTTGTGGTATATAAAAATAGCTATAATCATAGTAGGAGCACTAGTA
GGTGTGAGAGTTATCATGATAGTACTTAATCTAGTAAGAAACATTAGGCAGGGATATCTA
CCCCTATCGTTTCAGACCCCCAGCCATCACCAACTGGAAGCAGAAACGCCAGGAAGAACA
GGAGAAGGAGGTGGAGAAGGAGACAGACCCAAGTTGAGTCCATTGCAGCAAGGGTTCTTG
CAACTGTTGTACACGGACCTCAGGACAATAATCTTGTGGAGTTACCACCTCTTGAGCAGC
TTAACATCAGGGATCCAGAAGTTGATCAGCCATCTGGGACTTGGACTGTGGATCCTAGGG
CAGAAGACAATTGATGCTTGTAGAACTGGTACAGCTGTAATACAATATTGGCTACAAGAA
TTGCAGAATAGTGCTACAAGTCTGCTAGATACTGTGGCAATAACAGTTGCAAATTGGACT
GACGGCATCATCTTAGGGCTACAACGCATAGGCAGAGGAATCCTTAACATCCCCACAAGA
ATTAGGCAGGGCTTCGAAAGAAGTTTATTGTAACATGGGGAACGCTTTTAGTAAAGGTAG
ATTTCCAGGATGGTCAGCAGTAAGAGAGAGAATGAGAAGAGCTCCCAGTAGTGATCCTGA
GCCACCTGCACCTGGAGTAGGAGAAGTCTCCAGGGAATTAGCAGCCAGAGGAGGGATATC
AATCACACATACTCCTCAAAACAATCAAGCCCTGGCATTTCTAGAAAGCCACCAAGATGA
AGAAGAAGTAGGTTTCCCAGTTAAGCCTCAAGTGCCTGTAAGGCCAATGACCTATAAAGG
AGCATTTGACCTCAGCTTCTTTTTAAAAGAAAAGGGAGGACTGGATGGGTTAATTTACTC
CCATGCTAGAGCAGAGATCCTGGACCTTTGGGTGCATAACACTCAGGGATTCTTCCCTGA
TTGGCAGAACTACACACCAGGACCAGGAACCAGATACCCACTGACATTTGGATGGCTATT
TAAGCTAGTACCAGTGTCAGAAGCTGAGGCAGAAGAACTAGGCAATAAGTGTGAGAGGGC
TAAACTCCTGCATCCAGCTTGTAATCATGGGTTTGGAGATCCACACGGGGAAATACTGAA
ATGGCAGTTTGATAGCTCATTAGGCAGAATTCATGTTGCTATGGTAACTCACCCAGAGCT
CTTCACCAAAGACTAAACTGCTGAGCTGAAGAGTGCTGAAGACTGCTGACACTGCGGGAC
TTTCCAGCTGCTGACACCGCGGGGACTTTCCAGCGTGGGAGGGACAAGGGCGGATCGGGG
AGTGGCTAACCCTCAGAAGCTGCATATAAGCAGCCGCTTTCTGCTTGTACCGGGTCTCGG
TTAGAGAACCAGGTTTGAGCCCGGGAGCTCCCTGGCCTCTAGCTGAACCCGCTGCTTAAC
GCTCAATAAAGCTTGCCCTGAGTGAGAAGCAGTGTGTGCTCATCTGTTCAACCCTGGTGT
CTAGAGATC
>O.FR.2006.LA55RBF206.KU168298
CTGGATGGGTTAATTTACTCCTATCAGAGAGCTGAGATCCTGGATCTTTGGGTGTATAAC
ACACAGGGATTCTTCCCTGATTGGCAGTGTTACACACCAGGACCAGGAATTAGATACCCA
CTGACATTTGGATGGCTATTTAAGCTAGTACCAGTGTCAGAAGAAGAGGCAGAAAGACTG
GGCAACAAATGTGAGAGGGCTAGTCTTCTACATCCAGCTTGTGATCATGGCCATGAAGAC
CCTCACAAGGAAATGCTAAAGTGGCAGTTTGATAGAGCACTAGGCATAAATCATGTAGCC
TTACAGCTTCACCCAGAACTCTTCCCCAAATAACAGACTGCTTGTTGACACAGAAGATTG
CTGACACTGCGGGACTTTCCAGCCTGCTGACACCGCGGGGACTTTCCAGCGTGGGAGGGA
TAATGGGCGGTCCGGGGAGTGGCTAACCCTCAGAAGCTGCATATAAGCAGCTGCTTTCTG
CTTGTACCGGGTCTTAGTTAGGGAATCAGGTCTGAGCCCGGGAGCTCCCTGATCTCTAGC
TGAACCCGCTGCTTAACGCTCAATAAAGCTTGCCTTGAGTGAGAAGCAGTGTGTGCTCAT
CTGTTCAACCCTGGTATCTAGAGATCCCTCAGATCACGTAGACTGAAGCAGAAAATTCTC
TAGCAGTGGCGCCCGAACAGGGACGCGAAAGTGAAAGTGGAACCAGGGAAGAAAACCTCC
GACGCAACGGGCTCGGCTTAGCGGAGTGCACCCGCTAAGAGGCGAGAGGAACTCACAGAG
GGTGAGTAAATTCTGCTGGCGGTGGCCAGACCTAGGGGAAGGGCGAAGTCCCTAGGGGGG
GAAGATGGGTGCGAGAGCGTCAGTACTAAGAGGAAGTAAATTGGATGCATGGGAACAAAT
TAGGTTAAGGCCAGGATCTAAAAAGAAATATAAGCTAAAACATTTAATTTGGGCAAGCAG
AGAGCTGGAAAATTATGCATGTGATCCTGAGCTACTAGACAATGCGGAAGGTAATGAGAA
ATTGTTGAAGCAGTTAGAGCCAGCTCTCAAGACAGGGTCAGAGAACCTAAAATCTCTCTG
GAACACAATAGCGGTACTCTGGTGTGTTCACAACAAATATCAAATTGGAGATACGCAGCA
GGCAATACAAAAACTAGAGGCAGTCATGAAGAGCAGACAGTCTGCCAGTACCGCAAAGGA
AGAAACAAGTTCAGGGCAGACTGGTCAAAATTACCCTGTAGTAGCAAATGCGCAGGGACA
AATGGTACATCAGCCCCTCTCCCCCAGGACTTTAAATGCATGGGTAAAGGCAGTAGAAGA
GAAAGCCTTTAACCCTGAAATTATTCCTATGTTTATGGCCTTATCAGAAGGAGCTATTCC
TTATGATATTAATACCATGCTAAATGCCATAGGAGGACACCAAGGGGCGTTACAAGTATT
AAAGGAAGTAATCAATGAGGAAGCAGCAGATTGGGATAGAACTCATCCACCAGCAATGGG
GCCGTTACCACCAGGGCAGATAAGGGAACCAACAGGGAGTGACATTGCTGGGACAACTAG
CACACAGCAAGAGCAAATGCACTGGATTACTAGGGGGAATAATCCCATCCCAGTAGGAGA
CATCTATAGAAAATGGATAGTGCTAGGATTAAACAAAATGGTAAAAATGTACAGTCCAGT
GAGCATCTTAGATATAAAGCAGGGACCAAAAGAACCATTTAGAGATTATGTAGATAGATT
CTACAAGACATTAAGAGCTGAGCAAGCTACTCAAGAAGTAAAAAATTGGATGACAGAAAC
CTTGCTTGTTCAGAATGCCAACCCAGATTGCAAACAAATTTTGAAAGCATTAGGCCCAGG
AGCTAACTTAGAGGAAATGATGGTAGCCTGTCAAGGAGTAGGAGGACCAACTCACAAGGC
TAGAGTACTAGCAGAAGCAATGGCTTCTGCCCAGCAAGATCTAAAAGGAGGATACTCATC
AGTATTCATGCAGAGAGGGCACAATCCAAATAGAAGAGGGCCTCCAAAATGTTTCAATTG
TGGGAAAGAAGGACACATAGCAAAAAATTGCAGAGCACCTAGAAAAAAGGGTTGCTGGAG
ATGTGGACAGGAAGGTCACCAAATGAAAGATTGCAGAAATGACAAACAGGCAAATTTTTT
AGGGAGATACTGGCCTCCGGGGGGCACGAGGCCAGGCAATTATGTGCAGAAACAAGTGTC
CCCATCAGCCCCACCAATGGAGGAGATGGAGAAGGGGCAAGAGAAGGAGAAGCAGAATCA
GGGGGGGGACCAGAACGAGCTATATCCGTTTGCCTCCCTCAAATCCCTCTTTGGGACAGA
CCAGTAATCATAGCAAAAGTTGGGGGTCATCTCTGTGAGGTTTTACTGGACACAGGGGCA
GATGATACAGTATTAAACAACATACAATTGGAAGGAAAATGGACACCAAAAATGATAGGG
GGCATAGGAGGTTTTATAAAAGTAAAAGAATATCATGATGTAACAGTAGAAATAGAGGGA
AAGAAAGTACAAGGAACAGTATTGGTGGGACCTACTCCTGTTAACATTCTTGGAAGAAAT
ATATTGACAGGATTGGGTTGCACACTAAATTTCCCTATAAGCCCCATAGCCACAGTGCCA
GTAAAGTTAAAACCAGGAATGGATGGACCAAAAGTAAAACAATGGCCCCTATCTAGAGAA
AAAATAGAGGCATTGACAGCAATATGTCAGGAAATGGAACAAGAAGGAAAAATTTCAAAA
GTAGGACCTGAAAATCCTTATAATACACCTATTTTTGCTATAAAAAAGAAAGATAGCACA
AAATGGAGAAAATTGGTAGATTTCAGAGAATTAAATAAAAGAACACAAGATTTCTGGGAG
GTGCAGTTAGGTATTCCACATCCAGGGGGTCTAAAGCAAAGACAATCTGTTACAGTCTTA
GATGTGGGGGATGCTTATTTCTCATGTCCTCTAGACGAAGATTTCAGAAAATATACTGCT
TTCACTATTCCTAGTGTGAACAATGAGACCCCAGGAGTGAGATACCAGTACAATGTCCTC
CCTCAGGGATGGAAAGGTTCACCAGCTATATTCCAGAGTACAATGACAAAAATTTTAGAA
CCATTTAGGAAAAATAACCCAGAAATGGAAATTTATCAGTACATGGATGACTTATATGTA
GGGTCAGATTTACCATTGGCAGAACATAGGAAAAAGGTAGAATTGCTTAGAGAACATTTA
TATAAGTGGGGATTCACTACCCCTGATAAAAAGCATCAGAAAGAACCTCCATTTCTGTGG
ATGGGGTATGAGCTCCACCCAGACAAGTGGACAATACAGCCCATCCAGTTGCCTAACAAA
GATGTGTGGACTGTCAATGATATACAGAAATTAATAGGAAAATTAAATTGGGCAAGTCAG
ATATATCAAGGGATCAGAGTAAAAGAATTATGCAAATTGATTAGAGGAACTAAATCATTG
ACAGAAGTGGTACCTTTAAGTAAAGAGGCAGAACTAGAATTGGAAGAAAACAGAGAAAAG
CTAAAAGAGCCAGTACATGGGGTATATTATCAGCCTGACAAAGACTTATGGGTTAATATT
CAGAAGCAGGGTGAAGGGCAATGGACTTACCAGGTATATCAGGATGAACATAAGAACCTA
AAAACAGGGAAATATGCCAGGCAAAAGGCCTCCCACACAAATGATATAAGGCAATTAGCA
GAATTAGTCCAGAAGGCATCTCAAGAATCTATAGTTATATGGGGAAAACTACCTAAATTT
AAATTGCCAGTCACTAGAGAAACTTGGGAAGCCTGGTGGGCAGATTATTGGCAAGCCACC
TGGATTCCAGAATGGGAATTTGTCAGCACACCCCCATTGATCAAATTATGGTACCAGTTA
GAAACTGAACCTATTGTAGGAGCAGAAACATTTTATGTAGATGGAGCAGCTAACAGGGAT
ACAAAATTAGGGAAGGCAGGATATGTTACAGAACAAGGAAAACAGAAAGTAATAAAATTA
GATGAGACAACCAATCAAAAGGCTGAGTTAATGGCTATATTATTAGCCTTACAGGATTCC
AAAGAGAAAGTAAATATAGTGACAGACTCACAGTATGCATTGGGCATCATATCCTCCCAG
CCTACACAGAGTGATTCCCCTATAGTCCAGCAGATAATAGAAGAACTAACAAGAAAGGAC
CAAGTATATCTTACATGGGTTCCTGCTCACAAAGGCATAGGAGGAAATGAAAAAATAGAT
AAATTAGTCAGTAAAGATATTAGAAGAGTCCTATTCCTAGAAGGAATAGATCAGGCACAA
GAAGATCATGAAAAGTATCATAGCAATTGGAGAGCATTAGCTAGTGACTTTGGATTACCA
CCAGTAGTAGCCAAGGAGATCATTGCCAGTTGTCCTAAATGCCATATAAGAGGGGAAGCA
ATGCATGGTCAGGTAGACTGCAGTCCAGAGGTATGGCAAATGGACTGCACACATTTAGAA
GGTAAAATCATAATAGTTGCTGTCCATGTGGCTAGTGGATTCATAGAAGCAGAAGTAATA
CCAGCAGAAACAGGACAGGAAACAGCCTATTTCCTGTTAAAATTAGCAGCAAGATGGCCT
GTCAAAATAATACATACAGACAATGGACCTAACTTTACAAGTACAGCCATGAAAGCTGCA
TGTTGGTGGACAGGCATAACTCATGAGTTTGGAATACCCTATAATCCACAAAGTCAGGGA
GTAGTAGAAGCCATGAACAAGGAATTAAAATCAATTATACAGCAAGTGAGGGACCAAGCA
GAGCATTTAAAGACAGCAGTACAAATGGCAGTATTTGTTCACAATTTTAAAAGAAAAGGG
GGGATTGGGGGGTGCACTGCAGGAGAGAGACTAATAGACATGTTAGCATCACAAATACAA
ACAACAGAACTACAAAAACAAATTTTAAAAATTCAAAAATTTCGGGTCTATTACAGAGAC
AGCAGAGACCCTATTTGGAAAGGACCGGCACAGCTCCTGTGGAAAGGTGAGGGAGCAGTA
GTCATACAAGATAAAGGAGACATTAAGGTAGTACCAAGAAGGAAGGCAAAAATAATCAGA
GATTATGGACAACAGATGGCAGGTACTGATTGTATGGCAAGTAGACAGACAGAAAGTGAA
AGTGTGGAACAGCCTGGTGAAATACCATAAGTACAGGTCTAAGAAGACCCAAAATTGGCT
TTATAGACATCATTATGAAACCAGAAATCCAAGAATCAGTTCAGTTGTATATATTCCAGT
AGATAAAGCTGATATAATAATAACCACATATTGGGGATTAATGCCAGGGGAAAGGGATGA
ACACTTGGGACATGGGGTTAGCATAGAATGGCGGTACAAGAGGTATAGAACACAGATTGA
CCCTGAAACAGCAGACAGGATAATACATCTGCATTATTTCACCTGTTTTACAGAATCAGC
AATCAGGAACGCCATTCTAGGGCAGAAAGTGTTACCCAAGTGTGAATTCCCTGCAGGACA
TAGTCAGGTAGGGACACTGCAACTCCTAGCCTTGAAAGAAATAGTAAAAGACAGAAGAAA
TAAGCCTCCCTTACCCAGTGTCCAGAAATTAACAGAAGATAAATGGAACAAGCACCAGAG
AATCAGGGGCCAGTTAGAGAACCAGTCAATGCATGGACACTAGAGCTTCTAGAAGAGCTA
AAAGCAGAAGCAGTAAGACATTTTCCTAGGAATTGGCTACAAGCCTTAGGACAATACATT
TATGATACTTATGGAGACACTTGGGAAGGAGTTGGAGCAATTATAAGAATCTTACAACAA
ATATTATTTGCCCATTTTAGAATTGGATGCCAACATAGTAGGATAGGCATTAACCCATCT
AGCACAAGAGGAAGAGGAAGAAGAAATGGATCCAGTAGATCCTGAGATGCCCCCTTGGCA
GCACCCTGGAAGCCAGCCTCAAACCCCTTGTAATAATTGCTATTGCAAATGCTGCTGCTA
TCATTGCCTTGTTTGTTTCACAAAGAAGGGTTTGGGGATCTCCCATGGCAGGAAGAAGCG
AAGAAGACCAGCAGCTGCTGCAAGCCATCAGAATAATAAGGATCCTGTACCAGAGCAGTA
AGTAATGCTAATGCATCAAAGGGACGTGCTAGTTTTAGTAGTTTTTATTGCTTTGAGTAT
TGTAAGCTTGCTTATATGGCTATTTAGTCTTAAGTATTATCTAGAAAAAAGAAACCAAGA
GAGAAGGGAAGAGGAAATACTTAAAAGGTTAAGGAGAATAATAGAAATCAAGGATGACAG
TGACTATGGAACCACAGAGGAGGAAGAACAGGAAGTTATGGATCTTATGCATAACCATGG
CTTTGATAATCCCATGTTTGAACTCTAAAAAACTGTATGCTACAGTCTATTCTGGGGTAC
CTGTATGGGAAGATGCAGAACCAGTATTATTTTGTGCATCAGATACTAATATGACAAGCC
AAGAACAACATAATATTTGGGCAACACAAGCCTGTGTTCCCACAGACCCCAGTCCACATG
AATATTTCTTAAACAATGTAACAGATAACTTTACTATATGGAAAAATTACATGGTAGAAC
AGATGCAGGAAGATATTATCAGTTTATGGGAACAAAGTTTAAAACCTTGTGTTAAAATGA
CTTTCTTATGTGTACAAATGAATTGCACAAACTATACAAATAATACAACTCCAGGCTTGG
TAGGAGAAACACCAATGAAAAAGTGTGAATTTAATGTAACTACAGTACTCAAAGATAAAC
AAGAGAAAAAACAGGCTCTATTTTATGTGTCAGATCTGGCCAAGGTTAACACAAGTAACG
TAAATGACACAAATACATATACAATGATTAATTGTAACTCCACAACCATCACGCAAGCCT
GTCCAAAGGTATCTTTTGAGCCCATCCCCATACATTATTGTGCTCCAGCAGGATATGCCA
TTTTTAAGTGTAATGATACAGAATTCAATGGAACAGGCCTATGCCACAACATTTCAGTAG
TTACTTGTACACATGGCATCAAGCCAACAGTAAGTACTCAATTAATATTAAATGGGACAC
TTGCCAAAGAAGAAATAAGAATTATGGGAAAAAATATTACTAAAAATGAAAAGAATATCA
TAGTAACTCTAAAAAACGAAGTAAATATAACCTGCGTAAGAGAAGGACAGCAGGAAGTAC
AAGATATAGGAATAGGTCCAATGACATGGCGCAGTGTAATCCTTGCAGCAGAAAACAATA
GCACAAACTCAAGGAGAGCTTATTGTAATTTTAGTGAGACTGGTTGGAGAGACACCCTAA
AACAAACAACTGAAAGATATCTAAAACTTGTAAACTATACAAAGAATGCTACCATAATAT
TCACAGGAAGCTCTGGTGGAGATGCAGAAGTAACCTCTTTCCATTTTAACTGTCATGGAG
AATTCTTTTATTGTAACACAAGTAGCATGTTTAACTATACCTTTTACTGTAACAACTCCA
CCTGTAACAATGGAAGCAATCAGAATGGAAACAACATGACAATACCTTGCAGGATAAAAC
AGGTAGTGAGATCATGGATGAAGGGAGAGTCAGGACTATATGCACCTCCCATCAGAGGTC
ACTTACAGTGTATATCAAATATAACTGGAATGATCCTACAATTGGATCGAGAATGGAATT
ATACTAATAATGACACAAGAGATGCCAATGCCACATTTAGACCAACAGGGGGAGAGATGA
GAGATATATGGAGAACAGAATTGTACAACTATAAAGTAGTAAGGGTAAAGCCTTTTAGTG
TGGCACCTACAACAATTACAAGGCCAGTCATAAGCAACCATAGAAATAAAAGAGCAGCAG
GATTGGGAATGCTATTCTTGGGGGTACTAAGTGCAGCAGGAAGCACTATGGGCGCAGCGG
CAACAGCGCTGACGGTACGGACCCAAAACTTAATAAAGGGTATAGTGCAACAGCAGGACA
ACCTGCTGAGAGCGATACAGGCCCAGCAACACTTGCTGAGGTTATCTGTGTGGGGTATCA
GACAACTCCGAGCTCGCCTGCTAGCATTAGAAACCTTCATACAGAATCAGCAACTCCTAA
ACCTGTGGGGCTGTAAGGGAAGACTAATCTGCTATACAACAGTAGAATGGAATAGAACAT
GGGGAGGAAATGAATCAATTTGGGACAACCTAACATGGCAGCAGTGGGATAGAGAAATAA
ACAACATAAGTTCTGTCATATTTGAAGAAATACAAAAGGCACAAGAGCAACAGGAAAAGA
ATGTAAAGGAGCTGCTGGAATTAGATGAATGGGCCTCTCTTTGGAATTGGTTTGACATAA
CTAAATGGTTGTGGTATATAAAAATAGCTATCATCATAGTAGGAGCACTGATAGGTGTAA
GAATTATCATGGTAGTAATTAATCTAGTGAAGAACATTAGGCAGGGATATCAACCCCTCT
CGTTACAGATCCCCATCCAACACCATCAGGAAGCAGAAACGCTAGGAAGAACAGGAGAAG
AAGGTGGAGACGGAGGCAGGCACAGGTTGACGCCTTGGCCACCAGGATTCTTGCAACTGT
TGTACACGGACCTGAGGACAGTAACCCTGTGGATTTACCATCTCTTGAGCATCTTAGCAT
CAGGGATCCAGAAGCTGATCAGCTATCTGAGACTTGGACTGTGGATTCTGGGACAAAAGA
CAATTGACGCTTGCAGACTTGTTGGGGCTGTAATACAATACTGGCTACAAGAATTGCAAA
ATAGTGCTATAAGCTTGCTAGATACTGTTGCAATAGCAGTTGGCAATTGGACTGACAGCA
TCATCTCAGGTGTACAAAGAATAGGGAGAGCAATTCTTAACATTCCAAGAAGAATAAGAC
AAGGCTTAGAAAGATTCTTAGTGTAACATGGGAAATAAGTGGAGCAAAAGCAAATTTGCA
GGATGGACAGAAGTAAGAACCAGAATGAGACAGACTTCCCCTGAGCCTGAGCCTGAGCCA
TGTGCACCTGGAGTAGGAGCAGTCTCCAGGGAGTTAGCAGCTAGAGGAGGTATACCAAGT
TCCTATACTCCTCAAAACAATGCAGCCCTTGCATTTCTAGAGAGCCACCAAGATGAAGAA
GTAGGTTTCCCAGTAAGACCTCAAGTGCCTCTAAGACCTATGACCTTTAAAGGAGCATTT
GATCTCAGCTTCTTTTTAAAAGAAAATGGGGGACTGGATGGGTTAATTTACTCCTATCAG
AGAGCTGAGATCCTGGATCTTTGGGTGTATAACACACAGGGATTCTTCCCTGATTGGCAG
TGTTACACACCAGGACCAGGAATTAGATACCCACTGACATTTGGATGGCTATTTAAGCTA
GTACCAGTGTCAGAAGAAGAGGCAGAAAGACTGGGCAACAAATGTGAGAGGGCTAGTCTT
CTACATCCAGCTTGTGATCATGGCCATGAAGACCCTCACAAGGAAATGCTAAAGTGGCAG
TTTGATAGAGCACTAGGCATAAATCATGTAGCCTTACAGCTTCACCCAGAACTCTTCCCC
AAATAACAGACTGCTTGTTGACACAGAAGATTGCTGACACTGCGGGACTTTCCAGCCTGC
TGACACCGCGGGGACTTTCCAGCGTGGGAGGGATAATGGGCGGTCCGGGGAGTGGCTAAC
CCTCAGAAGCTGCATATAAGCAGCTGCTTTCTGCTTGTACCGGGTCTTAGTTAGGGAATC
AGGTCTGAGCCCGGGAGCTCCCTGATCTCTAGCTGAACCCGCTGCTTAACGCTCAATAAA
GCTTGCCTTGAGTGAGAAGCAGTGTGTGCTCATCTGTTCAACCCTGGTATCTAGAGATC
>O.SN.1999.99SE-MP1299.AJ302646
CTGGATGGGTTAATTTACTCCCATAAAAGAGCAGAGATCCTGGATCTTTGGGTATATCAC
ACTCAGGGATTCTTCCCTGATTGGCAGGGCTACACACCAGGACCAGGGCCAAGATTCCCA
CTGACATTTGGGTGGTTATTTAAGTTAGTACCAGTGTCAGAAGCTGAGGCAGAGGAACTA
GGAAACAAGTGTGAGAGGGCTAGCCTCCTGCATCCAGCTTGCAACCATGGCTTTGAAGAC
AACCACGGGCAAATACTGAAATGGCAGTTTGATAGATCACTAGGCAGCACCCATGTTGCT
ATGGTAACCAACCCAGAGCTCTTTAACAAGGACTAAAACTGCTGACCTGAAGATTGCTGA
CACTGCGGGACTTTCCAGCAGAGACTGCTGACACGGCGGGGACTTTCCAGTGTGGGAGGG
ACAGGGGCGGTTCGGGGAGTGGCTAACCCTCAGATGCTGCATATAAGCAGCCGCTTACCG
CTTGTACCGGGTCTCGGTTAGAGAACCAGGTCTGAGCCCGGGAGCTCCCTGGCCTCTAGC
TGAACCCGCTGCTTAACGCTCAATAAAGCTTGCCTTGAGTGAGAAGCAGTGTGTGCTCAT
CTGTTCGACCCTGGTATCTAGAGATCCCTCAGATCACGTAGACTGAGGCAGAAAATCTCT
AGCAGTGGCGCCCGAACAGGGACCGGAAAGAGAAAGTGAAACCAGGGAAGAAAACCTCCG
ACGCAACGGGCTCGGCTTAGCGGAGTGCACCCGCTAAGAGGCGAGAGGAACTCACAGAGG
GGTGAGTAAATTTGCTGGCGGTGGCCAGACCTAGGGGAAGGGCGAAGTCTCTAGGGGAGG
AGGATGGGTGCGAGAGCGTCTGTGTTGACAGGGAGCAAATTGGATGCATGGGAACAAATT
AGGTTAAAGCCAGGATGTAAAAAGAAATACAGACTAAAACATTTAGTATGGGCAAGCAGG
GAGCTGGACAGATCCGCATGTAATCCTGAGCTACTAGAAACTGCAGAGGGCAATGAGAAA
CTGTTACAGCAGTTAGAGCCAGCTCTCAAGACAGGGTCAGAAAGCCTGCAGTCACTCTGG
AACACTATAGCAGTGCTCTGGTGTGTTCACAACAGAATTAAAGTTGAAGATACGCAGCAG
GCAATACAGAAACTAAAGGAAGTAATGGGGAGCAGGAAGTCTGCAGGTACCGCTAAGGAA
GACACAAGCGCAAGGCAGACGGGTCAAAACTACCCTATAGTAACAAATGCACAGGGACAA
ATGGTACATCAGTCCCTCTCCCCCAGGACTTTAAATGCATGGGTAAAGGCAGTAGAAGAA
AAGGCCTTTAACCCTGAAATCATTCCTATGTTCATGGCATTGTCAGAGGGAGCCATTCCC
TATGATACTAATACCATGCTAAATGCCATAGGAGGACATCAAGGGGCTTTACAAGTGCTA
AAAGAAGTAATCAATGAGGAAGCAGCAGAATGGGATAGAACTCACCCACCAGCGGCAGGG
CCATTGCCTGTAGGGCAGATAAGGGAACCAACAGGAAGTGACATTGCTGGAACAACTAGC
ACCCAGCAAGAGCAAGTTCACTGGATTACCAGGCCCAACCAACCTATCCCAGTAGGAGAC
ATCTATAGAAAATGGATAGTGTTAGGATTAAACAAAGTGGTAAAAATGTACAGCCCAGTG
AGCATCTTAGATATTAGACAGGGACCAAAAGAACCATTTAGAGACTATGTAGATCGGTTC
TACAAAACATTAAGAGCTGAACAGGCAACTCAAGAAGTAAAAAATTGGATGACAGAAACC
CTGCTTGTTCAAAATGCCAACCCAGATTGCAAACAGATTTTGAAATCATTAGGGCCAGGA
GCTACCTTAGAAGAAATGATGATAGCTTGTCAGGGAGTAGGAGGACCAACTCATAAGGCC
AGGGTATTAGCAGAAGCAATGGCTGCAGCCCAAGATCTGAAGGGAGGATACACAGCAGTA
TTTATGCAAAGAGGGCAAAACCCAAGTAGGAAAGGGCCTATAAAATGTTTCAATTGTGGA
AAAGAGGGACATCTGGCAAGAAATTGTCGAGCACCTAGAAAGAAAGGTTGCTGGAAATGT
GGACAGGAAGGTCACCAAATGAAAGATTGCAAAAATGGAAGACAGGCAAATTTTTTAGGG
AAATACTGGCCTCCGGGGGGCACGAGGCCAGGCAATTATGCGCAGAGACAAGTGTCCCCA
TCAGCCCCACCGATGACGGAGGAAATGAAGGGACAAGAGAATCAGGAACAGAAGGAGGAC
CAGAACGAACTCTATCCGTTTGCCTCCCTCAGATCCCTCTTTGGGACAGACCAGTAGTTA
CAGCAAGGGTTGGGGGCCATCTATGTGAAGTTTTACTGGATACAGGGGCAGATGATACAG
TACTAACCAACATACAATTGGAAGGAAAATGGACACCAAAAATGATAGGGGGTATAGGAG
GTTTTATAAAGGTAAAAGAATATAATCAAGTGCCAGTAGAAATAGAGGGAAGGGAAGTAC
TGGGAACAGTATTGGTGGGACCTACTCCTGTTAATATTATTGGAAGAAACATATTGACAG
GATTGGGTTGCACACTAAATTTCCCTATAAGTCCCATAGCCCCAGTACCAGTAAAACTAA
AACCAGGAATGGATGGACCAAAAATAAAACAATGGCCCCTATCTAAAGAAAAAATAGAAG
CCTTGACAGCAATATGTCAGGAAATGGAACAAGAAGGAAAAATTTCAAGAATAGGACCTG
AAAATCCTTATAATACACCTATCTTTGCTATAAAAAAGAAAGATAGCACTAAGTGGAGAA
AGCTGGTAGACTTTAGGGAATTAAACAAGAGAACACAAGATTTCTGGGAGGTACAGTTAG
GTATCCCACATCCGGGGGGTTTAAAGCAAAAGCAATCTGTTACAGTCCTAGATGTAGGAG
ACGCTTATTTCTCATGCCCCTTAGACCCAGATTTCAGAAAATATACTGCCTTCACTATTC
CTAGTGTGAACAATGAGACCCCAGGAATAAGATACCAGTACAATGTCCTCCCGCAAGGAT
GGAAAGGGTCGCCAGCTATATTCCAAAGTTCAATGACAAAAATTTTAGATCCATTTAGGA
AAGACAACCCAGAATTAGAAATTTGTCAATACATGGATGACTTATATGTAGGATCAGATT
TACCCCTGACAGAACATAGAAAGAGAGTAGAATTGCTTAGAGAACACTTATATCAGTGGG
GATTCACTACCCCTGATAAAAAGCATCAAAAGGAACCTCCCTTTTTGTGGATGGGGTATG
AGCTCCATCCAGACAAATGGACAGTGCAGCCCATCCAATTGCCTAACAAGGAGGAATGGA
CAGTAAATGACATACAAAAACTAGTAGGAAAGTTAAATTGGGCAAGTCAAATCTATCAAG
GAATTAGAGTAAAAGAGTTGTGTAAGTTAATTAGAGGCGCCAAGTCATTGACAGAAATAG
TACCTTTAAGTAAAGAAGCAGAGCTAGAATTAGAGGAGAATAGAGAAAAGTTAAAAGAAC
CAGTGCATGGTGTATACTATCAACCTGACAAAGACTTATGGGTTAATATTCAGAAGCAGG
GATGGGGACAATGGACTTATCAGATATATCAGGATGAACATAAGAACCTCAAAACAGGGA
AATATACTAGACAAAAGGCCTCTCACACAAATGATATAAGACAATTAGCAGAAGTACTCC
AGAGGGTGTCTCAAGAGGCTATAATTATCTGGGGAAAATTGCCTAAATTTAAGCTGCCAA
TCACTAGAGAAACTTGGGAAACATGGTGGGCGGACTATTGGCAAGCCACCTGGATTCCAG
AATGGGAATTTGTCAGTACACCCCCATTGATCAAATTATGGTACCAGTTAGAAAGTGAAC
CTATTATGGGGGCAGAAACCTATTATGTAGATGGAGCAGCTAACAGAGATACAAAACTAG
GAAAAGCCGGATATGTTACAGAAAAGGGGAGACAGAAAATAATTAAATTAGAGGAGACCA
CCAATCAAAGGGCTGAATTAATGGCAGTATTATTAGCCTTACAGGATTCCAAGGAAACAG
TAAATATAGTACAAGATTCCCAATATGTATTGGGCATCATCTCCTCACAGCCTACACAGA
GTGAATCCTCTCTAGTTCAGCAGATAATAGAGGAACTAACAAAAAAGGAACAGGTGTATC
TTACATGGGTTCCTGCCCATAAAGGCATAGGAGGAAATGAAAAAATAGATAAATTAGTAA
GCAAGGATATTAGAAGAGTCCTATTCCTAGAAGGAATAGACCAGGCACAAGAAGATCATG
AAAAGTATCATAGCAATTGGAGAGCATTAGCTAGTGATTTTGGATTACCACCAGTGGTGG
CCAAAGAAATCATTGCTAATTGTCCTCAATGTCATATAAAAGGGGAAGCAATTCATGGTC
AGGTAGACTGCAGTCCAGAAGTATGGCAAATGGATTGCACACATCTAGAAGGCAAAATCA
TAATAGTTGCTGTCCATGTGGCAAGTGGATTCATAGAAGCAGAAGTAATACCAGCAGAAA
CAGGACAGGAAACTGCCTACTTCCTGTTAAAATTAGCTGCAAGATGGCCTGTTAAGGTAA
TACATACAGACAATGGGCCTAATTTTACAAGTGCAGCCATGAAGGCTGCATGTTGGTGGG
CCAACATAAAACATGAGTTTGGAATACCATATAATCCACAAAGTCAAGGAGTAGTAGAGG
CCATGAACAAGGAATTAAAATCAATTATACAGCAGGTGAGGGACCAAGCAGAACACTTAA
AAACAGCAGTACAAATGGCAGTATTTGTGCACAATTATAAAAGAAAAGGGGGGATTGGGG
GGTACACTGCAGGAGAAAGGATAATAGACATATTAGCATCACAAATACAAACAACAGAAT
TACAAAAACAAATTTTTAAAATTCAAAAATTTCAGGTCTATTACAGAGACAGCAGAGATC
CTATTTGGAAAGGACCGGCACAGCTCCTGTGGAAAGGTGAGGGAGCAGTAGTCATACAAG
ATAAAGGAGACATTAAGGTAGTACCAAGAAGAAAGGCAAAAATAATCAGACATTATGGAA
AACAGATGGCAGGTACTGATAGTATGGCAAGTGGACAGACAGAGAGTGAAAACGTGGAAC
AGCCTGGTGAAATACCATAAATACAGGTCAGGGAAGACCAGAGACTGGTATTACAGACAC
CATTTTGAATCTAGAAATCCAAGAGTCAGTTCAGGTGTATATATTCCAGTAGGGGGGCCT
TGGATAGTAGTGACCACATATTGGGGATTGATGCCAGGGGAAAGAGATGAACATTTGGGA
CATGGGGTTAGTATAGAATGGAGGTACAAGAAGTATAAAACACAGATTGACCCTGAAACA
GCAGACAGAATGATACATATATATTATTTTGCCTGTTTTACAGAGTCAGCAATCAGGAAA
GCCATCCTAGGGCAGAGAGTACTGACCAGGTGTGAATACCCTGCAGGACATAGTCAGGTA
GGGACACTGCAACTACTAGCTCTAAGAGTGGTAGTAAAAGAAAAAAGAAATAAGCCTCCC
CTACCCAGTGTCCAGAAGTTAACAGAAGATAGATGGAGCAGGCACCTGAGGATCAGGGAC
CAGCTAGAGAGCCATTCAATGAATGGTCACTAGAGCTCCTAGAAGAACTAAAAGCAGAAG
CAGTAAGACATTTCCCTAGACCTTGGCTACAGGCCTTGGGACAATACATTTATGACACTT
ATGGGGACACTTGGGTAGGAGTTATGGCCATTATAAGAATCTTACAACAACTGCTATTTG
CCCATTTTAGAATTGGATGCCAACATAGTAGGATAGGAATTACCCCATCTAACACAAGAG
GAAGAGGAAGAAGAAATGGATCCAGTAGATCCTGAGATGCCCCCTTGGCATCACCCTGGA
AGTCAGCCCCAGACCCCTTGTAATAAGTGCTATTGCAAAGCATGCTGCTACCATTGCTAT
GTTTGTTTTGCAAGCAAGGGTTTGGGAATCTCCTATGGCAGGAAGAAGCGACGGAGACCA
GCCGCTGCTGCGCGCCATCCAGATAATCAAGATATTGTACCAGAGCAGTAAGTAACGCTA
ATGCATCATAGGGACCTGCTAGCATTAATAACTACTAGTGCTTTGCTGCTTACAAATGTA
GTTCTATGGACATTTATTCTTAGACAATATTTAAAACAAAAGAAACAAGATAAAAGGGAA
AGAGAAATACTTGAAAGGTTAAGAAGAATAAGACAAATTGAGGATGACAGTGACTATGAA
AGTGATGGAACAGAGGAACAGGAAGTTAGGGATCTTGTGCATAGTTATGGCTTTGATAAC
CCCATGTTTGAGCTATAACCAGCACTATGCAACAGTCTATGCTGGGGTACCTGTATGGGA
AGAGGCAACCCCAGTATTATTCTGTGCTTCAGATGCTAACCTAACAAGCACTGAGCAGCA
TAATATTTGGGCATCACAAGCCTGTGTTCCCACAGACCCCTCTCCATATGAATATCCTTT
AACCAAGGTGACAGATAATTTCAATATATGGAAAAATTACATGGTAGAACAAATGCAGGA
AGACATTATTAGTTTATGGGAACAGAGCTTAAAACCTTGTGTTCAAATGACTTTCCTGTG
TGTACAAATGAATTGTACAAACTATGTACAAGGGAATTATACAAACAATAGCTCCATAAA
TAATGATACCAGCAGTCCAGAGAACCTTGTGAAACAGTGTGAATTTAATGTAACCACAGT
TGTCAAAGACAAAAAGGAGAAAAAACAGGCTCTATTCTATGTATCAGATTTGATGAAGAT
AAATGAAGCAAATGACACAAAGGACATGTATACATTAATTAATTGTAACTCCACAACCAT
TAAGCAAGCCTGTCCAAAGGTATCGTTTGAGCCAATTCCAATACACTATTGTGCTCCAGC
GGGATATGCCATCTTTAAGTGTAACAGCACAGAGTTTAATGGAACAGGCCCATGCAACAA
CATTACAGCAGTTACTTGTACACATGGCATCAAACCAACAGTAAGTACTCAACTAATATT
AAATGGGACACTCTCTGAAGGAAACATAAGAATTATGGGAAAAAATATTTCAGACAATAT
GAAAAATATCATAGTGACCCTAAATTCTACTATAAACATGACCTGTGTGAGACAAGGAAA
TCAGTCAGTACAAGAGATACAAATAGGTCCAATGGCCTGGTACAGCATGAGCCTGGCCCA
AGAGGGAAAACCAAATAACTCAAGGATAGCCTATTGCAAGTATAACATCTCTGATTGGGA
AAAAGCCTTAAAACAGACAGCTGAAAGGTATTTAGACCTTAGGAACAATACAAATACAGT
TAACATAACATTCGAGCGCAGCATTGGTGGAGATTCAGAGGTAACCCATTTGCATTTCAA
CTGTCATGGAGAGTTCTTCTATTGTAACACATCTAAGATGTTTAATTATACCTTTTCATG
TATAGGAACCAACTGTACTAGTAACCAAAATAGCAGCAACAGTAATGACACTCGGATATA
TTGCAGGATAAAACAGGTGGTAAGGTCATGGATACAGGGAGGGTCAGGACTCTATGCACC
TCCCAGGAAAGGTAACCTAACATGCAGCTCACTCATAACTGGAATGATTCTACAATTGGA
TATGCCATGGAACAGCACCAACAACAGCAACGCCACATTTAGACCAACAGGGGGAGATAT
GAAAGATATATGGAGAACTGAATTGTTCAAATACAAAGTAGTAAAGGTAAAACCTTTTAG
TGTGGCACCTACAAAAATTGCAAGGCCAGTCATAGGCACTGGCACTCAAAGAGAAAAAAG
AGCAGTAGGATTGGGAATGCTATTCTTAGGGGTTCTAAGTGCAGCAGGAAGCACTATGGG
CGCAGCGGCAACAGCGCTGGCGGTACAGACCCAATCTTTGATGAAGGGTATAGTGCAACA
GCAGGACAACCTGCTAAGAGCAATACAGGCCCAGCAGCAATTGCTGAGGCTATCTGTATG
GGGTATCAGACAACTCCGAGCTCGCCTGCTAGCCTTAGAAACCTTAATACAGAACCAGCA
ACTCCTAAACCTATGGGGCTGTAAGGGAAAGCTAATCTGCTACACATCAGTAAAATGGAA
CACGACATGGACAAATTGCACAAATACCAATAAGTTAGATGATATTTGGGACAAGCTAAC
ATGGCAGCAATGGGATCAGCAGATAAGCAACGTAAGTTCCATCATATATGAGGAAATACG
AAATGCACAAGTACAGCAGGAACAAAATGAGAAAAAGTTGCTGGAGTTAGATGAATGGGC
TTCTATTTGGAACTGGCTGGACATAACTAAATGGTTGTGGTATATAAAAATAGCAATAAT
CATAGTAGGGGCACTAATAGGGGTGAGAATTGTTATGATAGTACTTAATCTAGTGAAAAA
CATTAGGCAGGGATATCAACCCCTCTCATTTAAGACTCACATACATCACCAACCGGAAGC
AGAAGCGCCAGGAGGAACAGGAGAAGGAGGTGGAGAACGAGGCATGCCCACGTTGATACC
CTGGCCGCAAGGATTCTTGCCACTGTTGTACACGGACCTCAGGACAATAATCTTGTGGAG
CTACCACCTCTTGAGCAACTTAGCATCAGGGATCCAGACGGTGATCAGCCATCTGGGACT
TGGACTGTGGACTCTGGGACAGAAGATAATTAGTGCTTGCAGACTTTGCATAGCTGTAAT
ACAATACTGGCTACAAGAGTTGCAGAATAGTGCTACAAGCCTACTAGATACCATTGCAGT
GGCAGTTGCCAATTGGACTGTCACAATAATTTTAGGGATACAAAGGATAGGAAGAGGAAT
TCTTAACATCCCAAGAAGAATTAGACAGGGCTTAGAAAGAAGTTTATTATAACATGGGAA
ACGTATTGGGTAAAGATATATTTAAGGGATGGTCAGCAGTCAGAGAAAGAATGAGAGGAA
CTTCCCCTGATCCTGAACCATGTGCACCTGGAGTAGGACAAATCTCCAGGGAATTAGCAG
CTAGAGGAGGGATACCAAGTTCCTATACTCCTCAAAACAATGCAGCCCTTGCATTCCTAG
AAAGTCACCAAGATGAAGAAGTAGGCTTCCCAGTAAGACCTCAAGTGCCTCTAAGGCCAA
TGACCTATAAAGGAGCATTTGACCTCAGCTTCTTTTTAAAAGAAAAGGGAGGACTGGATG
GGTTAATTTACTCCCATAAAAGAGCAGAGATCCTGGATCTTTGGGTATATCACACTCAGG
GATTCTTCCCTGATTGGCAGGGCTACACACCAGGACCAGGGCCAAGATTCCCACTGACAT
TTGGGTGGTTATTTAAGTTAGTACCAGTGTCAGAAGCTGAGGCAGAGGAACTAGGAAACA
AGTGTGAGAGGGCTAGCCTCCTGCATCCAGCTTGCAACCATGGCTTTGAAGACAACCACG
GGCAAATACTGAAATGGCAGTTTGATAGATCACTAGGCAGCACCCATGTTGCTATGGTAA
CCAACCCAGAGCTCTTTAACAAGGACTAAAACTGCTGACCTGAAGATTGCTGACACTGCG
GGACTTTCCAGCAGAGACTGCTGACACGGCGGGGACTTTCCAGTGTGGGAGGGACAGGGG
CGGTTCGGGGAGTGGCTAACCCTCAGATGCTGCATATAAGCAGCCGCTTACCGCTTGTAC
CGGGTCTCGGTTAGAGAACCAGGTCTGAGCCCGGGAGCTCCCTGGCCTCTAGCTGAACCC
GCTGCTTAACGCTCAATAAAGCTTGCCTTGAGTGAGAAGCAGTGTGTGCTCATCTGTTCG
ACCCTGGTATCTAGAGATC
>O.SN.1999.99SE-MP1300.AJ302647
CTGGATGGGTTAATTTACTCCCCTGAAAGAGCAGAGATCCTGGATCTTTGGGTGTATCAC
ACTCAGGGATTCTTCCCTGATTGGCAGAATTACACACCAGGACCAGGAACAAGATTCCCA
CTGACATTTGGGTGGCTATTTAAGCTAGTACCAGTGTCAGAAGCTGAGGCAGAAGAACTA
GGAAATAAGTGTGACAGGGCTAAACTCCTGCATCCAGTTTGCAACCATGGCTTTGAAGAT
CCACACAAGGAGATGCTGAAATGGCAGTTTGATAGATCACTAGGCAGCACCCATGTTGCT
CTGATAACCCACCCAGAGCTCTTTCTCAAGGACTAAAACTGTTGACATGAAGATTGCTGA
CACTGCGGGACTTTCCAGCAGAGGCTGCTGACACGGCGGGGACTTTCCAGTGTGGGAGGG
ACAGGGGCGGTTCGGGGAGTGGCTAACCCTCAGATGCTGCATATAAGCAGCTGCTTACCG
CTTGTACCGGGTCTCGGTTAGAGAACCAGGTCTGAGCCCGGGAGCTCCCTGGCCTCTAGC
TGAACCCGCTGCTTAACGCTCAATAAAGCTTGCCTTGAGTGAGAAGCAGTGTGTGCTCAT
CTGTTCAACCCTGGTATCTAGAGATCCCTCAGATCACGTAGACTGAGGGAGAAAATCTCT
AGCAGTGGCGCCCGAACAGGGACCGGAAAGAGAAAGTGAAACCAGGGAAGAAAACCTCCG
ACGCAACGGGCTCGGCTTAGCGGAGTGCACCCGCTAAGAGGCGAGAGGAACTCACAGAGG
GGTGAGTAATTTTGCTGGCGGTGGCCAGACCTAGGGGAAGGACGAAGTCTCTAGGGGAGG
AGGATGGGTGCGAGAGCGTCTGTGTTGTCAGGGAGCAAATTGGATACATGGGAACAAATT
AGGTTAAAGCCAGGATGTAAAAAGAAATACAGACTAAAACATTTAGTATGGGCAAGCAGG
GAGCTGGAAAGATTCGCATGTAATCCTGAGCTACTAGAAACTGCAGAGGGCAATGAGGAA
CTGTTACAGCAGTTAGAGCCAGCTCTCAAGACAGGGTCAGAAAGCCTGCAGTCACTCTGG
AACACAATAGCAGTGCTCTGGTGTGTTCACAAAAGATTTAAAGTTGAAGATACACAGCAG
GCAATACAGAAACTAAAGGAAGTAATGGGGAGCAGGAAGTCTGCAGGTGCCGCTAAGGAA
GACACAAGCGCAAGGCAGACGGGTCAAAACTACCCTGTAGTAGCAAATGCACAGGGACAA
ATGGTACATCAGTCCCTCTCCCCCAGGACTTTAAATGCATGGGTAAAGGCAGTAGAAGAA
AAGGCCTTTAACCCTGAAATCATCCCTATGTTCATGGCATTGTCAGAGGGAGCTATTCCT
TATGATACTAATACCATGCTAAATGCCATAGGAGGACATCAAGGGGCTTTACAAGTGCTA
AAAGAAGTAATCAATGAGGAAGCAGCAGAATGGGATAGAACTCACCCACAAGCGGCAGGG
CCATTGCCTCCAGGGCAGATAAGGGAACCAACAGGAAGTGACATCGCTGGGACAACTAGC
ACCCAGCAAGAGCAAGTTCACTGGATTACTAGGCCCAACCAACCTATCCCAGTAGGAGAC
ATCTATAGAAAATGGATAGTGTTAGGGTTAAACAAAGTAGTAAAAATGTACAGCCCAGTG
AGCATCTTAGATATTAGACAGGGACCAAAGGAACCATTTAGAGATTATGTAGATCGGTTC
TACAAAACATTAAGAGCTGAACAGGCAACTCAAGAAGTAAAAAATTGGATGACAGAAACC
CTGCTTGTTCAAAATGCCAACCCAGATTGCAAACAGATTTTGAAATCATTAGGGCCAGGA
GCTACCTTAGAAGAAATGATGATAGCTTGTCAGGGAGTAGGAGGACCAACTCATAAGGCC
AGAGTACTAGCAGAAGCAATGTCTGCAGCCCAAGATCTGAAGGGAGGATACTCAGCAGTA
TTTATGCAAAGAGGGCAAAACCCAGGTAGGAAAGGGCCTATAAAATGTTTCAATTGTGGA
AAAGAAGGACATCTAGCAAGAAATTGTCGAGCACCTAGAAAGAAAGGTTGCTGGAAATGT
GGACAGGAAGGTCACCAAATGAAAGATTGCAGAAATGGAAAACAGGCAAATTTTTTAGGG
AAATACTGGCCTCCGGGGGGCACGAGGCCAGGCAATTATGCACAGAGACAAGTGTCCCCA
TCAGCCCCACCGATGACGGAGGAAATGAAGGGACAAGAAAATCAGGAACAGAAGGGGGAC
CAGAACGAACTCTATCCGTTTGCCTCCCTCAAATCCCTCTTTGGGACAGACCAATAGTTC
CAGCAAGGGTTGGGGGCCATCTATGTGAAGTTTTACTGGATACAGGGGCAGATGATACAG
TACTAAATAACATACAATTGGAAGGAAAATGGACACCAAAAATGATAGGGGGTATAGGAG
GTTTTATAAAGGTAAAAGAATATAATCAAGTGCCAGTAGAAATAGAGGGAAGGGAAGTAC
TGGGAACAGTATTGGTGGGACCTACTCCTGTTAATATTATTGGAAGAAACATATTGACAG
GATTGGGTTGTACACTAAATTTCCCTATAAGTCCCATAGCCCCAGTACCAGTAAAACTAA
AACCAGGAATGGATGGACCAAAAATAAAACAATGGCCCCTATCTAAAGAAAAAATAGAAG
CCTTGACAGCAATATGTCAGGAAATGGAACAAGAAGGAAAAATTTCAAGAATAGGACCTG
AAAATCCTTATAATACACCTATCTTTGCTATAAAAAAGAAAGATAGCACTAAGTGGAGAA
AGCTGGTAGACTTTAGGGAATTAAACAAGAGAACACAAGATTTCTGGGAGGTACAGTTAG
GTATCCCACATCCGGGGGGTTTAAAGCAAAAGCAATCTGTTACAGTCCTAGATGTAGGAG
ATGCTTATTTCTCATGCCCCTTAGACCCAGATTTCAGAAAATATACTGCCTTCACTATTC
CTAGTGTGAACAATGAGACCCCAGGAATAAGATACCAGTACAATGTCCTCCCGCAGGGAT
GGAAAGGGTCGCCAGCTATATTCCAAAGTTCAATGACAAAAATTTTAGATCCATTTAGGA
AAAACAACCCAGAATTAGAAATTTGTCAATACATGGATGACTTATATGTAGGATCAGATT
TACCCCTGACAGAACATAGAAAGAGAGTAGAATTGCTTAGAGAACACTTATATCAGTGGG
GATTCACTACCCCTGATAAAAAGCATCAAAAGGAACCTCCCTTTTTGTGGATGGGGTATG
AGCTCCATCCAGACAAATGGACAGTACAACCCATCCAATTGCCTAACAAGGAGGAATGGA
CAGTAAATGATATACAAAAACTAGTAGGAAAATTAAATTGGGCAAGTCAAATCTATCAAG
GAATTAGAGTAAAAGAATTGTGTAAGTTAATTAGAGGCACCAAGTCATTGACAGAAGTAG
TACCTTTAAGTAAAGAGGCAGAGCTAGAATTAGAGGAGAATAGAGAAAAGTTAAAAGAAC
CAGTGCATGGTGTATACTATCAACCTGACAAAGACTTATGGGTTAATATTCAGAAGCAGG
GAAAAGGACAATGGACTTATCAGATATATCAGGATGAACATAAGAACCTCAAAACAGGGA
AATATACTAAGCAAAAGGCCTCTCACACAAATGATATAAGACAATTAGCAGAAGTACTCC
AGAAGGTGTCTCAAGAAGCTATAATTATCTGGGGAAAATTGCCTAAATTTAAGCTGCCAA
TCACTAGAGAAACTTGGGAAACATGGTGGGCAGACTATTGGCAAGCCACCTGGATTCCAG
AATGGGAATTTGTCAGCACAGCCCCATTGATCAAATTATGGTACCAGTTAGAAAGTGAAC
CTATTATAGGGGCAGAAACCTATTATGTAGATGGAGCAGCTAACAGAGATACAAAACTAG
GAAAAGCAGGATATGTTACAGAAAAAGGGAAACAGAAAATAGTAAAATTAGAGGAGACCA
CCAATCAAAAGGCTGAATTAATGGCAGTATTATTAGCCTTACAGGATTCCAAGGAAACAG
TAAATATAGTAACAGATTCACAATATGTATTGGGCATCATCTCCTCACAGCCTACACAGA
GTGAGTCCCCTCTAGTTCAGCAGATAATAGAGGAACTAACACAAAAGGAACAGGTGTTTC
TTACATGGGTTCCTGCCCATAAAGGCATAGGAGGAAATGAAAAAATAGATAAATTAGTAA
GCAAGGATATTAGAAGAGTCCTATTCCTAGAAGGAATAGACCAGGCACAAGAAGATCATG
AAAAGTATCATAGCAATTGGAGAGCATTAGCTAGTGATTTTGGATTGCCACCAGTGGTGG
CCAAAGAAATCATTGCTAATTGTCCTAAATGTCATATAAAAGGGGAAGCAATTCATGGTC
AGGTAGACTACAGTCCAGAAGTATGGCAAATAGATTGCACACATCTAGAAGGCAAAATCA
TAATAGTTGCTGTTCATGTGGCAAGTGGATTCATAGAAGCAGAAGTAATACCAGCAGAAA
CAGGACAAGAAACTGCCTACTTCCTGTTAAAATTAGCTGCAAGATGGCCTGTTAAAATAA
TACATACAGACAATGGGCCTAATTTCACAAGTGCAACCATGAAGGCTGCATGTTGGTGGA
CAGGCATAAAACATGAGTTTGGAATACCATATAATCCACAAAGTCAAGGAGTAGTAGAGG
CCATGAACAAGGAATTAAAATCAATTATACAGCAGGTGAGGGACCAAGCAGAACACTTAA
AAACAGCAGTACAAATGGCAGTATTTGTTCACAATTATAAAAGAAAAGGGGGGATTGGGG
GGTACACTGCAGGAGAAAGGATAATAGACATATTAGCATCACAAATACAAACAACAGAAT
TACAAAAACAAATTTTTAAAATTCAAAAATTTCAGGTCTATTACAGAGACAGCAGAGATC
CTATTTGGAAAGGACCGGCACAGCTCCTGTGGAAAGGTGAGGGAGCAGTAGTCATACAAG
ATAAAGGAGACATTAAGGTAGTACCAAGAAGAAAGGCAAAAATAATCAGACATTATGGAA
AACAGATGGCAGGTACTGATAGTATGGCAAGTGGACAGACAGAGAGTGAAAACGTGGAAC
AGCCTGGTGAAATACCATAAATACAGGTCAGGGAAGACCAGAGACTGGTATTACAGACAC
CATTTTGAATCTAAAAATCCAAGAGTCAGCTCAGGTGTATATATTCCAGTAGGAGGGCCT
TGGATAGTAGTGACCACATATTGGGGATTGATGCCAGGGGAAAGAGATGAACATTTGGGA
CATGGGGTTAGCATAGACTGGAGGTACAGGAAGTATACAACACAGATTGACCCTGAAACA
GCAGACAGAATGATACATACATATTATTTTGCCTGTTTTACAGAGTCAGCAATCAGGAAA
GCCATCTTAGGGCAGAGAGTACTGACCAGGTGTGAATACTCTGCAGGACATAGTCAGGTA
GGGACACTGCAACTACTAGCTCTAAGAGTGGTAGTAAAAGAAAAAAGACATAAGCCTCCC
CTACCCAGTGTCCAGAAGTTAACAGAAGATAGATGGAGCAGGCACCTGAGGATCAGGGAC
CAGCTAGGGAGCCATTCAATGAATGGTCACTAGAGCTCCTAGAAGAACTAAAAGCAGAAG
CAGTAAGACATTTCCCTAGACCTTGGCTACAGGCCTTGGGACAATACATTTATGACACTT
ATGGGGACACTTGGGTAGGAGTTATGGCCATTATAAGAATCTTACAACACCTGCTATTTG
CCCATTTTAGAATTGGATGCCAACATAGTAGAATAGGAATTAACCCATCTAACACAAGAG
GAAGAGGAAGAAGAAATGGATCCAGTAGATCCTGAGATGCCCCCTTGGCATCACCCTGGA
AGTCAGCCCCAGACCCCTTGTAATAAGTGCTATTGCAAAGCGTGCTGCTACCATTGCTAT
GTTTGTTTTGCAAGCAAGGGTTTGGGACTCTCCTATGGCAGGAAGAAGCGACGGAGACCA
GCCGCTGCTGCGCGCAATCCAGATAATCAAGATATTGTACCAGAGCAGTAAGTAAAGCTA
ATGCATCATAGGGACCTGCTAACATTAATAATTATTAGTGCTTTGCTGCTTACAAATGTA
ATTCTATGGGCATTTATTCTTAGACAATATTTAAGACAAAAGAAACAAGATAGAAGGGAA
AGAGAAATACTTGAAAGGCTAAGAAGAATAAGACAAATTGAGGATGACAGTGACTATGAA
AGTGATGGAAAAGAGGAACAGGAAGTTAGGGATCTTGTGCATGGTTATGGCTTTGATAAC
CCCATGTTTGAGCCATAACCAACACTATGCAACAGTCTATGCTGGGGTACCTGTATGGGA
AGAGGCAACCCCAGTACTATTCTGTGCTTCAGATGTTAACTTAACGAGCACTGAGCAGCA
TAATATTTGGGCATCACAAGCCTGTGTTCCAACAGACCCCTCTCCATATGAATATCCTTT
AAAAAATGTAACAGATAACTTCAATATATGGGAAAATTACATGGTAGAACAAATGCAGGA
AGATATTATTAGTTTATGGGAACAGAGTTTAAAACCTTGTGTTCAAATGACTTTTCTGTG
TGTACAAATGAATTGTACAAATGTAAATGATGAGACCAACAGCTCCGTAAAGAATGATAC
CAGCAGCTCAGAGAACCTTATGAAAAAGTGTGAGTTTAATGTAACCACAGTTCTCAAAGA
CAAAAAGGAGAAACAACAGGCTCTATTCTATGTATCAGATTTGATGAAAGTGAATGAAAA
TAATGACACAATGTATACATTAATTAATTGTAATTCCACAACCATTAAGCAAACCTGTCC
AAAGGTATCGTTTGAGGCAATTCCAATACACTATTGTGCTCCAGCGGGATATGCCATCTT
TAAGTGTAACAACACAGGGTTTAATGGAACAGGCCCATGCACAAATGTTACAGTAGTTAC
TTGTACACATGGCATCAGACCAACAGTAAGTACTCAACTAATATTAAATGGGACAATCTC
TGAAGGAAAGATAAGAATTATGGGAAAAAATATTTCAGACACTGGGAAAAATATCATAGT
GACCATAAATTCTACTATAAACATGACCTGTGAGAGACCAGGAAATCAGACAGTACAAAA
GATACTAACAGGTCCAGTGGCCTGGTACAGCATGGGCCTGAAAAATAACCTAACTAACTC
AAGGGCAGCCTCTTGCAAGTATAACAGCTCTGTTTGGGAAGAAGCCTTAAAACAAACAGC
TGAAAGGTATTTAGAACTTATGAACAATACAAATACAGTTAACATAACATTCAATCACAG
CACTGGTGGAGACCCAGAGGTAACCCATTTGCATTTTAACTGTCATGGAGAATTCTTCTA
TTGTAACACATCTCAGATGTTTAATTATACCTTTTCATGTACAAGAACCAACTGTATTAG
ACAAAGTAACAGTAGCATTAATGGCACAATATCTTGCAGGATAAAACAGGTGGTAAGGTC
ATGGATACAGGGAGGGTCGGGACTTTATGCACCTCCCAGGCCAGGTTACCTAACATGCAA
CTCATCCATAACTGGAATGATTCTACAATTGGATAAGACATGGAACCGCACCAACAACAG
CGAATCCACATTTAGACCAATAGGGGGAGATATGAAAGATATATGGAGAACTGAATTGTT
CAAATACAAAGTAGTAAAGATAAAACCTTTTAGTGTGGCACCTACAAAAATTGCAAGACC
AGTCATAGGCACTGGCACTCGAAGAGAAAAAAGAGCAGTAGGATTGGGAATGCTGTTCTT
GGGGGTTCTAAGTGCAGCAGGAAGCACTATGGGCGCAGCGGCAACAACGCTGGCGGTACA
GACCCACACTTTGATGAAGGGTATAGTGCAACAGCAGGACAACCTGCTAAGAGCAATACA
GGCCCAGCAGCAATTGCTGAGGCTATCTGTATGGGGTATCAGACAACTCCGAGCTCGCCT
GCTAGCCTTAGAAACCTTAATACAGAACCAGCAACTCCTAAACCTATGGGGCTGTAAAGG
AAGGCTAGTCTGCTACACATCAGTAAAATGGAACAGGACATGGACAAATAATAATACTGA
TTTAGATACAATTTGGGGAAATCTAACATGGCAGGAATGGGATCAGCAGATAAGCAACAT
AAGCGCCACCATATATGATGAAATACAAAAGGCACAAGTACAGCAGGAACACAATGAGAA
AAAGTTGCTGGAGTTAGATGAATGGGCTTCTATTTGGAACTGGCTGGACATAACTAAATG
GTTGTGGTATATAAAAATAGCAATAATCATAGTAGGGGCACTAATAGGGGTGAGAATTGT
TATGATAGTACTTAATCTAGTGAGAAACATTAGGCATGGATATCAACCCCTCTCATTTCA
GACCCCCACCCATCACCAACAACCGGAAGCACAAGCGCCAGGAGGAACAGGAGAAGGAGG
TGGAGAAAGAGACAGGCTCAGATCGATACCCTCGCCGCAAGGATTCTTGCCACTGTTGTA
CACGGACCTCAGGACAATAATCTTGTGGAGCTACCACCTCTTGAGCAACTTAGCATCAGG
GATCCAGACGGTGATCAGCCATCTGGGACTTGGACTGTGGATCCTGGGACAGAAGATAAT
TAGTGCTTGCAGAATTTGCATAGCTGTAATACAATACTGGCTACAAGAGTTGCAGAATAG
TGCTACAAGCCTACTAGATACCCTTGCAGTGGCAGTTGCCAATTGGACTGACGGTATAAT
TTTAGGGCTACAAAGGATAGGAAGAGGAATTCTTAACATCCCAAGAAGAATTAGACAGGG
CTTAGAAAGAGCTTTATTGTAACATGGGAAACGTATTGGGTAAAGATAAATTTAAGGGAT
GGTCAGCAGTCAGAGAAAGAATGAGAAAAACTTCCCCTGAGCCTGAACCATGTGCACCTG
GAGTAGGACAAGTCTCCAGGGAATTAGCAGCTAGAGGAGGGATATCAAATTCCCATACTC
CTCAAAACAATGCAGCCCTTGCATTCCTAGAAAGTCACCAAGATGAAGACGTAGGCTTCC
CAGTAAGACCTCAAGTGCCTCTAAGGCCAATGACCTATAAAGGAGCATTTGACCTCAGCT
TCTTTTTAAAAGAAAAGGGAGGACTGGATGGGTTAATTTACTCCCCTGAAAGAGCAGAGA
TCCTGGATCTTTGGGTGTATCACACTCAGGGATTCTTCCCTGATTGGCAGAATTACACAC
CAGGACCAGGAACAAGATTCCCACTGACATTTGGGTGGCTATTTAAGCTAGTACCAGTGT
CAGAAGCTGAGGCAGAAGAACTAGGAAATAAGTGTGACAGGGCTAAACTCCTGCATCCAG
TTTGCAACCATGGCTTTGAAGATCCACACAAGGAGATGCTGAAATGGCAGTTTGATAGAT
CACTAGGCAGCACCCATGTTGCTCTGATAACCCACCCAGAGCTCTTTCTCAAGGACTAAA
ACTGTTGACATGAAGATTGCTGACACTGCGGGACTTTCCAGCAGAGGCTGCTGACACGGC
GGGGACTTTCCAGTGTGGGAGGGACAGGGGCGGTTCGGGGAGTGGCTAACCCTCAGATGC
TGCATATAAGCAGCTGCTTACCGCTTGTACCGGGTCTCGGTTAGAGAACCAGGTCTGAGC
CCGGGAGCTCCCTGGCCTCTAGCTGAACCCGCTGCTTAACGCTCAATAAAGCTTGCCTTG
AGTGAGAAGCAGTGTGTGCTCATCTGTTCAACCCTGGTATCTAGAGATC
>O.US.-.I_2478B.AB485668
TGGATGGGTTAATTTATTCCCAGCAAAGAGCAGAGATCCTGGATCTTTGGATCTATCACA
CTCAGGGATTCTTCCCTGATTGGCAGAACTACACACCAGGGCCAGGAACTAGGTTCCCAC
TGACATTTGGATGGTTATTTAAGCTAGTACCAGTGACAGAAGATGAGGCAAAAAGACTGG
GAAATGTGTGTGAGAGGGCTCATCTCCTGCATCCAGCTTGTAACCATGGCTTTGAAGATC
CACACGGAGAGATACTGAAATGGCAGTTTGACAGATCACTGGGCAACACCCATGTTGCTA
AGATAACCCACCCAGAGTTCTTCCCCAAGGACTAAAACTGCTGACATGAAGGTTGCTGAC
ACTGTGGGACTTTCCAACAAAGACTGCTGACATTGCGGGGACTTTCCAGCATGGGAGGGA
CAAGGGGCGGTTCGGGGAGTGGCTAACCCTCAGAAGCTGCATATAAGCAGCCGCTTTCTG
CTTGTACCGGGTCTCGGTTAGAGGACCAGGTTTGAGCCCGGGAGCTCCCTGGCCTCTGGC
TGAACCCGCTGCTTAACGCTCAATAAAGCTTGCCTTGAGTGAGAAGCAGTGTGTGCTCAT
CTGTTCAACCCTGGTATCTAGAGATCCCTCAGATCACTTAGACTGAGTGAGAAAAATCTC
TAGCAGTGGCGCCCGAACAGGGACATGAAAGAGAAAGTGAAACCAGGGAAGAAAACCTCC
GACGCAACGGGCTCGGCTTAGCGGAGTGCACCTGCTAAGAGGCGAGAGGAACTCACAGGG
GTGAGTAAATTTGCTGGCGGTGGCCAGACCTAGGGGAAGGGCGAAGTCTCTAGGGGAGGA
AGATGGGTGCGAGTGCGTCAGTGTTGACAGGAAGTAAATTGGATGCATGGGAACAAATTA
GGTTAAAGCCAGGATCTAAAAAGAAATATAGACTAAAACATTTAGTATGGGCAAGCAGGG
AGCTGGACAGATTCGCATGTAATCCTGAGCTACTAGAAACTGCAGAGGGCAATGAGCAAC
TGTTACAGCAATTAGAACCAGCTCTCAAGACAGGGTCAGAAAGCCTGCAGTCACTTTGGA
ACACAATAGCAGTGCTCTGGTGTGTTCACAACAGATATAAAATTGGAGATACGCAGCAGG
CAATACAAAAGTTAAAGGAAGTCATGGGGAACAGGAAGTCTGCGAGTGCCGCTAAGGAAG
ACACAAGTGCAAAGCAGGCAGGTCAGAATTACCCTGTAGTATCAAATGCGCAGGGACAAA
TGATACATCAGCCCATCTCCCCTAGGACTTTAAATGCATGGGTAAAGGCAGTAGAAGAAA
AAGCCTTTAACCCTGAAATTATTCCTATGTTCATGGCATTGTCAGAGGGAGCTATTCCCT
ATGATATTAATACTATGCTAAATGCCATAGGAGGACATCAAGGGGCTTTACAAGTGCTAA
AGGAAGTAATCAATGAGGAGGCATCGGAGTGGGATAGAACTCACCCACCACCGATAGGGC
CGTTACCACCAGGGCAGATAAGGGACCCAACAGGAAGTGACATTGCTGGGACAACTAGCA
CCCAGCAAGAGCAAGTTCACTGGGTTACTAGGAACCCCAACCCTATCCCAGTAGGAGACA
TCTATAGAAAATGGATAGTGTTGGGACTAAACAAAATGGTAAAAATGTACAGCCCAGTAA
GCATCTTAGATATTAGACAGGGACCAAAAGAGCCATTTAGAGACTATGTAGATCGGTTCT
ACAAAACATTAAGAGCTGAGCAAGCAACTCAAGAAGTAAAAAATTGGATGACAGAAACCC
TGCTTGTTCAAAATGCCAACCCAGATTGCAAACAGATTTTAAAATCATTAGGGCCAGGAG
CTACCTTAGAAGAGATGATGGTAGCCTGTCAGGGAGTAGGAGGACCAACTCATAAGGCCA
AAATATTAGCAGAAGCAATGGCCGCAGCCCATCAAGATCTGAAAGGAGGATACACATCAG
TATTCATGCAAAGAGGGCAAAACCCAATTAGGAAAGGGCCTATAAAATGTTTCAACTGTG
GAAAAGAGGGACATATAGCAAAAAATTGTCGAGCACCTAGAAAGCGAGGTTGCTGGAAAT
GTGGACAGGAAGGTCATCAAATGAAAGATTGCAGAAATGGAAAACAGGCAAATTTTTTAG
GCAAATACTGGCCTCCGGGGGGCACGAGGCCAGGCAATTATATGCAGAAACAAGTGCCCC
CATCAGCCCCACCGATGGAGGAAGTGATGAAGGGACAAGAGAATCAGGGACAAAAGGGGG
ACCCAACCGAACTCTATCCTTTTGCTTCCCTCAAATCCCTCTTTGGGACAGACCAGTAGT
CATAGCAAGGGTGGGAGGCCATCTATGTGAAGTTTTACTGGATACAGGGGCAGATGATAC
AGTACTAAACAACATACAATTGGAAGGAAAATGGACACCAAAAATGATAGGGGGTATAGG
AGGTTTTATAAAAGTAAAAGAATATGATAATGTGACAGTAGAAATAGAGGGAAGAGAAGT
ACAGGGAACAGTATTGGTGGGACCTACTCCTGTTAATATCATTGGAAGGAATATATTGAC
AGGATTAGGCTGTACACTAAATTTCCCTATAAGCCCCATAGCCCCAGTGCCAGTGAAACT
AAAACCAGGAATGGATGGACCAAAAATAAAACAGTGGCCCCTATCTAAAGAAAAAATAGA
AGCCCTGACAGCAATATGTCAGGAAATGGAACAGGAAGGAAAAATTTCAAGAATAGGACC
TGAAAATCCTTATAATACACCCATCTTTGCTATAAAAAAGAAAGATAGTACTAAGTGGAG
AAAATTGGTAGACTTTAGGGAATTAAACAAGAGAACACAAGATTTCTGGGAGATACAGTT
AGGTATCCCACATCCGGGGGGTTTAAAGCAAAAGAAATCTGTTACAGTCCTAGATGTAGG
AGATGCTTATTTCTCATGCCCCTTAGACCCAGACTTCAGACCATATACTGCTTTCACCAT
CCCAAGTGTAAACAATGAGACCCCAGGAATAAGATACCAGTACAATGTCCTCCCGCAAGG
ATGGAAAGGTTCACCAGCAATATTCCAAAGTTCAATGATAAAGATTCTAGATCCATTTAG
GAAAGACAACCCAGAATTACAAATTTGTCAATACGTGGATGACCTATATGTAGGATCAGA
TTTACCTCTGACAGAACATAGAAAAAGGGTTGAATTGCTTAGAGAACACTTATATCAGTG
GGGATTCACTACCCCTGATAAGAAACATCAAAAGGAGCCTCCCTTTCTGTGGATGGGATA
TGAGCTCCATCCAGACAAATGGACAGTACAGCCCATCCAATTGCCTAACAAGGAAGTGTG
GACAGTAAATGATATACAAAAACTAATAGGAAAGTTAAATTGGGCAAGTCAAATCTATCA
AGGAATTAGAGTAAAAGAATTGTGTAAGTTAATTAGAGGCACCAAGTCATTAACAGAAGT
AATACCTTTAAGTAAAGAGGCAGAGTTGGAATTAGAGGAAAACAGAGAGAAGCTAAAAGA
ACCAGTGCATGGTGTATACTATCAACCTGACAAAGACTTATGGGTTAATATTCAGAAGCA
AGGAGAAGGGCAATGGACTTACCAAATATATCAGGATGAACATAAGAATCTCAAAACAGG
GAAATATGCTAGGCAAAGAGCCTCCCACACAAATGATATAAGACAATTAGCAGAAGTACT
CCAAAAAGTGTCTCAAGAAGCTATAGTTATCTGGGGAAAATTGCCTAAATTTAAGCTGCC
AATTACTAGGGAAACTTGGGAAGCATGGTGGGCGGACTACTGGCAAGCCACCTGGATTCC
AGAATGGGAATTTGTCAGTACACCCCCATTGATCAAATTATGGTACCAGTTAGAAAGTGA
ACCTATTATAGGGGCAGAAACCTATTATGTAGATGGAGCAGCTAATAGAAATACAAAACT
AGGAAAGGCAGGATATGTTACAGAACAAGGGAAACAGAAAATAATAAAATTAGAAGAGAC
CACCAACCAAAAGGCTGAATTAATGGCAGTACTACTAGCCTTACAGGATTCCAAAGAAAA
GGTAAATATAGTAACAGATTCACAATATACATTGGGCATCATCTCATCCCAACCTACACA
GAGTGAATCCCCTATAGTGCAACAGATAATAGAGGAACTAACAAAAAAGGAAAAGGTGTA
TCTTACATGGGTTCCTGCTCATAAAGGCATAGGAGGAAATGAAAAAATAGATAAATTAGT
GAGCAAGGATATTAGAAGAGTCCTATTCCTAGAAGGAATAGACCAGGCACAGGAAGATCA
TGAAAAATATCATAGCAATTGGAGAGCATTAGCTAGTGACTTTGGACTACCACCAGTGGT
GGCCAAGGAAATCATTGCTAGCTGTCCTAAATGTCATATAAAAGGAGAAGCAGTACATGG
TCAGGTAGACTGCAGTCCAGAAGTATGGCAGATAGATTGCACACATGTAGAAGGCAAAGT
CATAATAGTTGCTGTCCATGTAGCAAGTGGATTCATAGAAGCAGAAGTAATACCAGCAGA
AACAGGACAGGAAACTGCTTACTTCCTGTTAAAATTAGCTGCAAGATGGCCTGTTAAGAT
AATACATACAGACAATGGGCCTAATTTTACAAGTGCAACTATGAAGGCTGCATGTTGGTG
GACTAACATACAACATGAGTTTGGAATACCATATAATCCACAAAGTCAAGGAGTAGTAGA
AGCCATGAATAAGGAATTAAAATCAATCATACAGCAGGTGAGGGACCAAGCAGAACACTT
AAGAACAGCAGTACAAATGGCAGTATTTGTTCACAATTTTAAAAGAAAAGGGGGGATTGG
GGGGTACACTGCAGGAGAGAGGATAATAGACATACTAGCATCACACATACAAACAACAGA
ATTACAAAAACAAATTTTAAAAATTCAAAATTTTCGGGTCTATTACAGAGACAGCAGAGA
CCCTATTTGGAAAGGACCGGCCCAGCTCCTGTGGAAAGGTGAGGGAGCAGTAGTCATACA
AGATAAAGGAGACATTAAAGTAGTACCAAGAAGAAAGGCAAAAATAATCAGAGATTATGG
AAAACAAATGGCAGGTACTGATAGTATGGCAAGTAGACAGACAGAAAGTGAAAGTGTGGA
ACAGCCTGGTGAAATACCATAAGTACAGGTCTAGGAAGACCAAGGACTGGTATTACAGGC
ACCATTATGAATGTAGAAATCCAAGAATCAGTTCAAGTGTATATATTCCAATAGGGCCGG
CTTTTATAGTAGTGACCACATATTGGGGATTGATGCCAGGAGAAAGGGATGAACATATGG
GACATGGGGTTAGTATAGAATGGCAGTACAAGAAGTATGCAACACAGATTGACCCTGAAA
CAGCAGACAGGATGATACATCTGCACTATTTTACCTGTTTTACAGAATCAGCAATCAGGA
AAGCCATCCTAGGGCAAAGAGTACTGACCAAGTGTGAATACCCTGCAGGACATAGTCAGG
TAGGGACACTACAACTACTAGCTCTAAGAGCTGTAGTGAGAGAAAAAAGACATAAGCCTC
CCCTACCCAGTGTCCAGAAATTAACAGAAAATCGATGGAACAAGCCCCAGAAGATCAGGG
GCCAGCTAGAGAGCCATTCAATGAATGGGCACTAGAGCTCCTAGAAGAGCTAAAAGCAGA
AGCAGTAAGACATTTCCCTAGGCCTTGGCTACAGGGCTTGGGACAATACATTTATGATAC
TTATGGGGACACTTGGGAAGGAGTTATGGCAATTATAAGACTCTTACAACTACTGATATT
TGCCCATTTTAGAATTGGATGCCAACATAGTAGAATAGGAATTAACCCATCTAACACAAG
AGGAAGAGGAAGAAGAAATGGATCCAGTAGACCCTGAGATGCCCCCTTGGCATCACCCTG
GAAGTCAGCCCCCAACCCCTTGTACTAAGTGCTATTGCAAAAAATGCTGCTATCATTGCT
ATGTTTGTTTCACAAGCAAGGGTTTGGGAATCTCCTATGGCAGGAAGAAGCGACGACGTC
CAGCCGCTGCTGCAAGCCGTCCGGATAATAAAGATCTTGTACCAGAGCAGTAAGTAGCGC
TAATGCATCATAGGGACCTGCTATTATTAATAATTATTAGTGCTTTGCTGCTTATAAATA
TAATTCTATGGATGTTTATTCTTAGAAAATATTTAGAACAAAAGAGACAAGACAGAAGGG
AAAGAGAGATACTTGAAAGGTTAAGAAGAATAAGAGAAATTAGAGATGATAGTGACTATG
AAAGTAATGAAGAAGAAGAACAAGAAGTTAGGGGTCATCTTGTGCATAGTTTTGGGTTTG
ATAATCCCATGTTTGAGCTCTAATCTGTATGCAACAGTCTATGCTGGGGTGCCTGTATGG
GAAGAGGCAGAACCAGTATTATTCTGTGCCTCAGATGCTAACCTAACAAGCACTGAGCAG
CATAATGTTTGGGCATCACAAGCCTGTGTCCCCACAGACCCCACTCCACATGAGTATCCA
TTACGCAATGTGACAGATAAATTTAATATATGGAAAAATTACATGGTAGACCAAATGCAG
GAAGACATTATTAGCCTATGGGAACAGAGTTTAAAACCTTGTGTTCAAATGACTTTCCTG
TGTATACAAATGAATTGTACAGACATACCAAGCAATGCTACAAACAACAGCTCAGGGGAC
AGCTTCGAGAACCCTGTGAAAGAATGTGAGTTTAATGTAACCACGGTTCTCAAAGATAAA
AAGGAGAGAAGACAGGCTTTATTCTATGTATCAGACTTGGCTAGAGTGGATGATAGCGAA
ACAAGTGGCAGTAACACAACAAGTGGCAGTAACACAACAAGTAGCAGTAACACAAAATAT
ACATTAATTAATTGTAACTCCACAACCATTAGGCAAGCCTGTCCAAAGGTATCTTTTGAG
CCAATTCCAATACACTATTGCGCTCCAGCAGGATTTGCCATCTTCAAGTGTAACAGCACA
GAGTTTAATGGAACAGGCACATGCCACAACATTACAGTAGTTACTTGTACACATGGTATC
AAGCCAACAGTAAGTACTCAGCTAATATTAAATGGAACAATCTCGGAAGGAAAGATAAGA
ATAATAGCAAAAAATATTTCAGCTACTGGCAACAATATCATAGTGACCTTAAATACTACT
ATAAACATGACCTGCCAGAGACCAGGACATCAAGATGTACAAGAGATAATGACAGGTCCA
CTGGCCTGGTATAGCATGGAACTAAAGAAAGACACAAACACATCCAAGTCAAGAATAGCT
TATTGTGAGTATAATCCCAAGGATTGGGAAAAGGCCTTAAGACAGACAGCTGAAAGGTAT
TTAGAATTAGTAAACAATACAGGTAATATAAACATGATATTCAATTACAGTAGTACTGGA
GGAGATCCAGAAATAACCCAGCTGCATTTTAATTGTCATGGAGAGTTCTTTTACTGCAAC
ACATCTCAGATGTTTAATCATAACTTTAGCTGTACCGGAACCACCTGTAGTTATACCGGA
ATCCTCTATAATCATACCTTTAGCCAAAATACCACTAGCACTAAGATACCTTGCAGATTG
AGGCAGGTAGTAAGGTCATGGATGAGAGGAGGATCGGGACTCTATGCACCTCCCATCCGA
GGTAACTTAACATGTGGATCAAAAATAACTGGAATGATTCTAGAAATGGATGAGCCATGG
AAAGGGAACCAGAACAGCACAGACGGGAACCAGAACAGCACAGACAGGAAAAGCATATTT
AGACCAACAGGGGGAAATATGAAAGATATATGGAGAACTGAACTGCTCAGATACAAAGTA
GTAAGGATAAAACCTTTTAGTGTGGCACCTACAAAAATTACAAGGCCAGTCATAGGCTTT
GGCACCCGCAGAGAAAAAAGAGCAGTGGGCTTGGGAATGCTATTCTTGGGGGTTCTAAGT
GCAGCAGGTAGCACTATGGGCGCAGCGGCAACAGCGCTGACGGTACAGACCCACACTTTG
ATAAAGGGTATAGTGCAACAGCAGGACAACCTGCTAAGAGCAATACAGGCCCAGCAGCAC
TTGCTGAGGCTATCTGTATGGGGTATCAGACAACTCCGAGCTCGCCTGCTAGCCTTAGAA
ACCTTAATACAGAATCAGCAACTCCTAAACTCATGGGGCTGTAAAGGAAGGCTAGTCTGT
TACACATCAGTAATATGGAACACATCAGAATGGAAAGGAAATGAGTCTATTTGGGGCAAC
CTCACATGGCAGCAATGGGATCAGGAGATAGACAATGTAAGTGCCACCATATTTGAGGAA
ATACTAAAAGCACAAGTACAGCAGGAAGCAAATGAGAAAAAGTTGCTGGAGTTAGATGAA
TGGGCTTCCATTTGGAATTGGCTTGACATAACTAAATGGTTGTGGTATATAAAAACAGCA
ATAATCATAGTAGGAGCACTAATAGGTATAAGAATTGTCATGGTAATACTTAATTTAGTG
AGAAACATTAGGCAGGGATATCAACCCCTCTCGTTCCAGATCCCCATCCATCACCAATCG
GAAGCAGAAACGCCAGGAAGAACAGGAGAAGGAGGTGGAGAAGAAGGCAGGCCCAGATTG
ATACCCTCGCCGCAAGGGTTCTTACCACTATTGTACACGGACCTCAGGACAATAATCTTG
TGGAGTTACCACCTCTTGAGCAACTTAGCATCAGGGATCCAGAAGCTGATCAGCCATCTG
AGAATTGGACTGTGGACTCTGGGGCAGAAGATAATTAATGCTTGCAGAATTTGTGCAGCT
GTAATACAATACTGGCTTCAAGAATTGCAGAATAGTGCTACAAATCTAGTAGATACTATT
GCAGTAGCAGTAGCTAATTGGACTGACAGTATAATCTTAGGGGTACAAAGAATAGGAAGA
GGAATCTGGAACGTCCCCAGGAGAATTAGACAGGGATTTGAAAGAAGTTTGTTATAACAT
GGGAAACGCATTGAGGAAAAGCAAATTTGCGGGATGGCCAGCAGTAAGAGAAAGAATGAG
AAGGGCTTCCCCTAAACCTGAAGATTGTGCACCTGGAGTAGGAGAAGTCTCCAGGCAATT
AGCAGCTAGAGGAGGAATACCAAGTTCCTATACTCCTCAAAACAATGCAGCCCTTGCATT
TCTAGAGAGCCACCAAGATGAAGATGTAGGTTTCCCAGTAACACCCCAAGTGCCTCTAAG
GCCAATGACCTATAAAGGAGCATTTGACCTCAGCTTCTTTTTAAAAGAAAAGGGAGGACT
GGATGGGTTAATTTATTCCCAGCAAAGAGCAGAGATCCTGGATCTCTGGATCCACCACAC
TCAGGGATTCTTCCCTGATTGGCAGAACTACACACCAGGGCCAGGAACCAGGTTCCCACT
GACATTTGGATGGTTATTTAAGCTAGTACCAGTGACAGAAGATGAGGCAAAAAGACTGGG
AAATGTGTGTGAGAGGGCTCATCTCCTGCATCCAGCTTGTAACCATGGCTTTGAAGATCC
ACACGGAGAGATACTGAAATGGCAGTTTGACAGATCACTAGGCAACACCCATGTTGCTAA
GATAACCCACCCAGAGCTCTTCCCCAAGGACTAAAACTGCTGACATGAAGGTTGCTGACA
CTGTGGGACTTTCCAACAAAGACTGCTGACATTGCGGGGACTTTCCAGCGTGGGAGGGAC
AAGGGGCGGTTCGGGGAGTGGCTAACCCTCAGAAGCTGCATATAAGCAGCCGCTTTCTGC
TTGTACCGGGTCTCGGTTAGAGGACCAGGTTTGAGCCCGGGAGCTCCCTGGCCTCTGGCT
GAACCCGCTGCTTAACGCTCAATAAAGCTTGCCTTGAGTGC
>P.FR.-.DEPXXFR006.KY953207
aggcctcaagtacccgtaagacccatgacatacaaggcagcatttgaccacagcttcttt
ttaaaagaaaaggggggaCTGGAAGGGTTAATTTATTCACCTGGGAGAGCAGAAATACTA
GATCTCTGGGTCTATCACACTCAGGGGTTCTTCCCTGACTGGCAGCATTACACTCCGGGG
CCAGGAGAAAGATTCCCACTGACCTTTGGGTGGCTGTTTAAACTAGTACCAGTCTCTGAG
GTAGAAGTTGAGGAaatGGGAGATGAGCAGGAGAAAGCTAAGCTGCTACATCCAGCCTGC
ACTTATGGGGATTCAGATCATCATAGGGAGATCCTAATGTGGAAGTTTGATAGATCACTG
GGAGAaAGACATGTTGCCTTACAAAAGCACCCGGAactGTTTACTAAAGACTaaagtGCT
GACGCTAcgcagctactaAGTTGCTGacactGCAGGGACTCTCCGGGGACGgaaaGTCCC
GAGGGCGGAACAAgGGGAGGAGCAGGGGAGTGGTTTcACCCTCAGAGCTGCATATAAGCA
GCTGCTTCACGCTTGTACTGGGTCTCTGTGACAGACCAGATTAGAGCCTGGGAGCTCTCT
GGCCTTAAGCAGAACCCACTGCTTgGAAGCTCAATAAAGCTTGCCTTGAGTGAGTAAAGC
AGTGTGTGCTCATCTGTTCAGAACTCTGGTGTCTAGAGATCCCTCAGAGCACTTCTAGCC
GAGTGGAAAATCTCTAGCAGTGGCGCCCGAACAGGGACTTGAAAGTGAAACCAGtttCTG
AATCCTCCGACGCAcGGGCTCGGCTCAGCGGAGTGCACCTGCTGAGAGGCGAGAGGAGCT
CACAgcGGTGAGTAcatttTGTCAGTggTGGCTGAccCTAGAGGAaGGGCCGAAGtctct
agggGAGGAGATGGGTGCGAGAGCGTCAGTGTTGACAGGGGGCCGATTGGATGCATGGGA
AAGAATTAGGCTTAAGCCAGGAAGTAAGAAAAAATATATGCTAAAACATATAGTATGGGC
AAGCAGAGAGCTGGAAAGATTTGCATGTAATCCTGAGCTTATGGAAACAGCAGAAGGCTG
TGAAAAATTATTAGAGCAGTTAGAACCAGCTCTCAGAACAGGTTCTGATGGCCTGCAGTC
TCTTTGGAACACCCTAGTAGTTTTATGGTGTGTTCACAGAAGAGTGGATATAAGTGACAC
ACAGCAGGCCATTAcAAAATGGAAGGAGGAAATGCAGAGAAGAAAGAAAGCACtAGAGGG
CAGCActggaACTGGAACAAGTCAAAACTATCCTATTGTGCAGAATGCCCAGGGGCAAAT
GACCCATCTGCCGCTGTCTCCCAGGACGCTGAATGCCTGGGTGAAGGCAGTAGAAGAGAA
GGCCTTCAACCCTGAAATCATCCCTATGTTTATGGCCTTGTCAGAAGGGTCTATACCCGA
TGACATTAATACTATGCTTAATGCAGTAGGCGGACATCAGGGAGCGTTACAGGTGTTGAA
AGAAGTAATTAATGAAGAGGCTGCAGAATGGGATAGAACCCATCCTGTCCCAGTGGGACC
GTTACCACCAGGGCAGCTTAGAGACCCAACAGGAGGGGATATTGCAGGAACCACTAGTAA
CAAGCAGGAACAGATAACCTGGACAACAAGgaaCAATAATCCTATACCAGTAGGAGATAT
CTATAGAAAATGGATAGTGTTGGGGCTCAATAAAGTGGTAAAAATGTACAGCCCCATTAG
CATCCTGGATATAAAGCAGGGACCTAAGGAACCATTTAGAGATTATGTAGATAGATTCTA
CAAAACTCTCAGAGCAGAACAAGCTAGTCAGGAAGTAAAGAGTTGGATGACAGACACATT
ACTAATACAAAATGCTAATCCAGATTGTAAGCAGATTTTGAAAGCTCTGGGACCAGGGGC
CACCTTAGAAGAAATGATGAATGCCTGTCAAGGAGTAGGGGGACCAACACATAAGGCCAG
GGTCTTAGCAGAAGCTATGgcagcAGCTAATCAAGCTAAcCAAGATTTGAAAGGAGGGTA
TacaactgtTTTcatgcagAGTGGACAGAGAAAGCCAGTTAAGTGCTTTAACTGTGGAAA
AATAGGACATATAGCAAAGAACTGTAAGGCACCTAGGAGAAAAGGATGCTGGAAGTGTGG
ACAGGAAGGTCATCAAATGAAAGACTGCAAAtcaGGAAGACAGGCAAATTTTTTAGGAAA
GATCTGGCCTCCTGGGGGcaagAGGCCAGGCAACTATGTACAGAAACAAGTACAACCAAC
AGCCCCACCAATGGAGGAGGACGAGATGacccgGGACAAGcAGAGGGAGAGGGAGGAAAG
GGAGGACGAGAAGGAATACCCTTTAACCTCCCTCAGATCACTCTTTGGGACAGACCAGTA
ATACCAGTAAGAGTAGGGGGGCATATTTGTGAGGCTTTATTAGATACAGGAGCTGATGAC
ACAGTAGTAGATAAATTACCTTTAGAAGGAAGATGGAAACCAAAAATGATAGGAGGAATA
GGGGGTTTTATAAAAGTAAAAGAATTTGAAGAAGTTAAGGTAGAGATAGAAGGAAGAGAA
GTTTATGGAACTGTATTAGTGGGCCCAACCCCAGTAAATATAATAGGAAGAAATATTTTG
ACATTAATTGGATGTACTTTAAGTTTCCCCATCAGCTCCATAGAAATAGTACCAGTAAAA
CTAAAGGCAGGAATGGATGGGCCTAAGGTAAAGCAATGGCCCTTGTCAAAGGAAAAAATA
GAAGCTTTAAGAGCTATCTGTCAAGAAATGGAACAGGAAGGAAAAATAACAAAAATTGGG
CCTGAAAATCCATATAACACCCCCATCTTTGCAATAAAAAAGAAAGATAGCAGCAAATGG
AGGAAATTAGTAGACTTCAGAGAACTAAATAAGAGAACACAAGATTTTTGGGAAGTACAG
CTGGGAATCCCTCATCCAGGAGGTCTTAAGAAAAGAAAATCAGTGACAGTATTAGATGTG
GGGGATGCTTATTTCTCCTGTCCTTTAGATCCAGATTTTAGAAAATATACAGCTTTTACT
ATACCTAGTGTAAATAACGAGACACCAGGAATTAGATATCAGTATAATGTTCTGCCTCAG
GGATGGAAAGGATCACCAGCCATCTTTCAGTATTCAATGACTAAGATCTTAGAACCCTTT
AGGGAGAGTAACCCAGAAGTAGAAATCTATCAATACATGGATGATCTATATGTAGGGTCA
GATTTGCCTTTGTCTGAACATAGACAGCGGGTGGAGAAACTTAGGGAACACCTCTATGTA
TGGGGGTTTACAACTCCTGACAAAAAACATCAAAAGGAGCCTCCTTTCCTCTGGATGGGA
TATGAGCTCCATCCTGACAAGTGGACGGTGCAACCCATCGTATTACCAGAAAAGGAAGCT
TGGACAGTAAATGACATTCAGAAGCTAGTAGGAAAATTAAATTGGGCAAGTCAGATTTAT
CCAGGAATAAGGGTAAAAGAATTATGCAAACTAATTAGAGGAACTAAATCCTTAACAGAA
GTAGTTGCTCTTACTAGAGAAGCAGAATTAGAACTAGAGGAAAATAAAGAAATTTTAAAA
GAACCAGTGCATGGAGTTTATTACCAACCAGAAAAGGAATTAATAGTAGATATACAGAAA
CAGGGAGAGGGACAATGGACTTATCAGATATACCAGGAAGAACATAAAAACTTGAAAACA
GGGAAATATGCCAGGCAAAAGGCTACTCACACTAATGATATAAGGCAACTGGCAGAAGTA
ATACAGAAGACATCACAAGAAAGCATAGTGATATGGGGAAAACTACCCAAGTTTAGACTA
CCAGTAAATAGAAGCGTGTGGGAGACTTGGTGGTCAGACTATTGGCAAGCCACCTGGATA
CCTGAATGGGAATTTGTCAGTACACCCCCTCTTATTAAGCTCTGGTATCAGCTAGAAAAA
GACCCCATACCAGGAATAGAAACCTTTTATGTAGATGGGGCAGCAAACAGAGAGACTAAG
TTAGGCAAAGCTGGATATGTAACAGATAGGGGTAGGCAAAAGATTATCAAACTAGAAGGA
ACAACCAATCAAAAAGCAGAATTAGAAGCAGTGCTGTTAGCCTTAAAAGAATCAGGAAAA
CAGGCTAACATAGTAACAGACTCCCAATATGTATTAGGGATCATCTCAGCAACTCCAGAT
CAAAGTGACTCCCCCCTAGTGCAAAAAATAATAGAAGAAATGACAAAAAAGGAAAAAGTA
TACCTATCATGGGTACCAGCACACAAAGGCATAGGGGGTAATGAAAACATAGATAAGTTA
GTTAGTAAAGACATTAGAAGAGTGTTATTCTTAGAAGGCATAGATCAAGCACAGGAGGAT
CATGAAAAATATCACAGTAATTGGAAAGCCCTAGCCAGTGATTTTGGCCTTCCACCAATA
GTGGCAAAAGAGATTATCAACAGTTGCCCCAAATGTCAGGTAAAAGGGGAAGCCATGCAT
GGACAGGTAGACTGCAGTCCAGGAATTTGGCAACTGGACTGTACCCACACAGAAGGAAAA
ATTATCCTTGTAGCAGTCCATGTAGCCAGTGGCTTCCTGGAAGCAGAAGTAATTCCAGCA
GAAACAGGACAAGAAACTGCATATTTTGTGCTCAAATTGGCAGCCAGATGGCCTGTAAAA
GTAATACACACAGACAATGGGCCTAACTTTACTAGTGCTGCAGTAAAGGCAGCCTGTTGG
TGGCTTAATATAACTCATGAGTTTGGGATACCCTACAATCCCCAGAGTCAGGGAGTAGTG
GAATCAATGAATAAAGAATTAAAGAAAATTATACTTCAAGTACGAGATCAAGCTGAACAC
TTAAAGACAGCAGTTCAAATGGCAGTATTTGTTCACAATTTTAAAAGAAAAGGGGGGATT
GGGGGGTACACTGCTGGAGACAGGATCATAGATATTATGGCTACACAAATACAAACAACA
GAATTACAAAAACAAATTTTAAAAATTCAAAATTTTCGGGTCTATTACAGAGACAGCAGA
GACCCTATTTGGAAAGGACCAGCGACGCTTCTGTGGAAAGGTGAAGGGGCAGTAGTCATA
CAAGACAAAGGAGATATTAAAGTAGTCCCTAGGAGAAAAGCAAAGATAATCAGAGATTAT
GGAAAACAGATGGCAGGTGATGATTGTGTGGCAGATATCCAGAGAGAAAGTGAAAGCATG
GAATAGTCTGGTCAAATATCACAAATATAGGTCTAAAAAGACAAAGAATTGGTTTTATAG
GCATCATTATGAGACAGTCCATCCTAGGATTAGTTCAGGAGTTTACATTCCAGTAGGAGC
AGCAATCATTGTTGTGACTACTTATTGGGGGCTTATGCCTGGGGAAAAAGAAGAACAATT
AGGACATGGAGCAAGTGTGGAGTGGAGACAAGGTAAATACACCACCCAGATAGATCCAGA
AACAGCAGATAGGCTAATTCATCTCCACTACTTTCAATGTTTTTCAGATTCGGCTGTGAG
GAGGGCAATACTAGGGGACAGGGTaTTGAACAAGTGTGAATACTCAGCAGGACATAGTCA
GGTAGGCTCCTTGCAGTTTTTAGCCTTAAAAGTGGTAGTAGGGAAAGTAAAAAGGAAGCC
ACCCCTCCCTAGTGTCCAGATATTGACACAAGATATATGGAGCAAGCCCCAGAGGACCAA
GGGCCGCCAAGAGAGCCATTCAATGAGTGGATGCTACAAACCTTAGAGGAACTCAAGGCG
GAAGCAGTAAGACACTTCCCTCTGCAATGGTTACAATCATTAGGACAATACATCTATAAT
ACCTATGGGGACACCTGGGAGGGAGTAACTGCAATTATTAGGATCCTACAACAATTAATC
TTTATCCATTATAGAATTGGATGTCATCATAGTAGAATAGGTATATTGCCACCCtctcGA
AGAGGAAGgaGACATGGACCCAGTAGATCCTGACCTGCCTCCATGGCAGCAGCCAGGGAG
TCAGCCCTCAAGCCCATGTAACAATTGCTACTGCAAAGCCTGCTGCTATCATTGCTATGT
TTGTTTCACAAAGAAGGGTTTGGGGATCTCCTATGGCAGGAAGAAGCGacgAAGACCTGC
GAGAGCTGATAACAACAATCAGAATCATCAAGATCCTGTATCAAAGTAGTAAGTAgAAat
aataAGTTGCATTAATGCATCCTAGAGATGTGGCAGTATTAATAATAGCTgGGGTATTAC
TAATTTGCATTATAGTAGTTTGGGGGAAggtcctgctatttgTGCTAAAAGAAAGAGAAA
GGGATAAGTTTGTACAAAGGctagtaaggTGGAGAGAAAGGCAAGAAGATGGGGGGTATG
AGAGCAATGAAGAAGAAGAAGAACAGCTTAGGGAACTTGGGAATTTGCTTGGCTTTGGTA
ATATACTTTAATGCTATtagctgtactagTGGAATACACTATGTTACTGTATATTATGGG
GTTCCAGTTTGGAGAAATGCTGAaGTTACCTTGTTTTGTGCAGCAGATGCATCGCTAACT
AGCAAAGAGCAGCATAATATTTGGGCCACCCAGGCCTGTGTGCCCACAGACCCTGAACCA
ATAGAGGTCAAGATAAATGTAACAGAGTCTTTTAATATTTGGAAAAATTATATGGTGACA
CAAATGCAGGAAGACATCATTAGCTTATGGGATCAGAGCCTTAAACCTTGTGTAAAATTG
ACAATCCTATGTGTCACTATGAATTGCAATGaATGCcACaagcagGtTAACTgTACTAAT
AACccccctgtgAATAGAACCAaCGAcAATCCATTAGACCTATATCAGTGCAGTTTTAAT
ACAACCACAATACTAAAAGATAAAAAGGAGAAACAGCAAGCACTCTTCTATAGAACAGAC
CTAATAGCACTGAATGATACGACTAACcagACaTATAGATTAATTAATTGTAACACCACT
ACCATTACACAAGCATGCCCAAAAGTGACTTTTGAGCCACTACCCATACAGTATTGTGCA
CCAGCAGGGTATGCACTAATGAAATGCAATCAGAAAGGATTTAATGGTACAGGACCTTGT
AATCAGACAGtCATAACACACTGTACACATGGAATTAAGCCAACAGTATCCACACAATTG
ATACTAAATGGAACTCTAGCAGAGGAAGAgccCTTAGTAATTACTCAAAATGTGTCAGAC
ACAAGATATGTTATCATAGTAAAATTAAATAAAAATGTGTCACTCACCTGTGTAAGACCA
GGTAATAACACAAGAGGACAAGTGCAAATAGGACCCatGACCTGGTATAATATGAAATTC
TACACAGGCGATATCAGGAAAGCTTATTGTAACATTTCCATGCAAAATTGGACAGAAACT
TTAAAATCTGTCAGTAagGCCATCTGGAAAGCTTATCCTcAACcccccaacaAAAACCAT
AcatttGTCTTTCGGAACAGTACAGGGGGAGACCCAGAGGTTTCTTTTCTGCACTTCAAT
TGTCATGGGGAATTCTTTTATTGTAACACCAGTAGCCTGTTTAATTATAGCTATACTTgT
AATacctcgggtgcatgtatcattAATCCTACAGGTAATCACACAGGtGaGAACATGATA
ATAACACTACCTTGTAGACTAAAGCAAGTAGTTAATTCATGGATGAAAGTGGGATCAGGC
TTGTTTGCGCCACCTATCGAGGGACAATTGCAGTGCCACTCCAACATTACAGGTTTAATA
TTAGACAGAGCATCACCTTATAATGTCAAcAGCAGtAACACCACTTTAAGTCCTACCGGG
GGAGAAATGAGAAATATCTGGAGAAGTGAGTTATATCCCTACAAGGTAGTTCAAGTAAAA
GCTCTGGCTGTGGCACCTACAAGGGTCTCCAGAcctacaatcatggctcaTGATGCTCAT
AGGAAAAAAAGGGGAGCAGGCCTAGGAATGcTATTCCTTGGGTTCATGAGTGCAGCAGGA
AGCACTATGGGCGCAGCGGCAGTTACGCTGACGGTACAGGCCAGGCAATTATTGCATGGT
ATAGTGCAGCAGCAGAACAATATGCTACGAGCTATAGAGGCACAGCAAGAATTGCTGAGA
CTCTCTGTGTGGGGCATAAGACAGCTCCGAGCTCGCCTGCTTGCCATTGAAACCTACTTA
AGGGATCAGCAATTCCTAGGACTGTGGGGATGCTCAGGACAAACAGTATGTTATACTAAT
GTGCCATGGAATAGGAGCTGGACCAACAAAagtgagACTgaaTTAGATGGCATTTGGACT
AATCTAACATGGCAGGAATGGGACAAACTGGTGGATAATTACACTGACACAATTTATTTA
GAAATACAACGAGCACAAGATCAGCAAAAGGCTAATGAAAAAAAGTTATTAGAGTTAGAC
CAATGGGCACAATTGTGGAACTGGTTGGACATAACACAATGGTTGTGGTACATAAAAATT
TTCATTATGATAGTAGGAGGAATAATAGGACTAAGAATCTTGTTAGCTATAATTAATGTA
GTCAGGAGAATCAGGCAGGGATACTCACCTGTATCGTTACAGACCCTTGGCCTGAACGGG
GATCCAGCAGGAATAGCACCAGGAACAAACGAAGAAGGTGGAGAAGCAGGCAACGGCAGA
TCGATCAGATTGCTGGACGGATTCTTGCCTCTCGTCTGGGACGACCTGAAGAACCTGGTG
GTGCAGATCTACCAGATCTTAGTCGGCTGCATATTGGGGATCAAGGACCTCCTAACAATC
CTGTGGAtacacctgggccaactgctgaccaGAGGGCTTAACTGCCTGCGAGACtgcttt
gctgCGTGTGGCTATTGGACTCAAGAATTAAAACAGAGTGCAACCAGCTTATTGGACACT
GTTGCTATATCAGTTGCAGGGTGGACTGATCAAGTAATAATAGTAGGGCAACAAATAGGA
AGAGGCTTTTTGAACATACCAAGAAGGATAAGACAAGGGATAGAAAGAAGCTTGCTATAA
TGGGGAATGCATGGAAGAAAAGTAGCTTAGTGGGCTGGCCAGCAGTCAGAGAAAGAATGA
ATCAGACTGCCccaGAAACACCTGCACCTGGGGTTGGGGAGATCTCCAAAGACTTAGCAC
AAGGAAAAGGAATACCCAGTAAATATAATTCAAAGAACAATGCAGCATTAGCCTTCTTAG
AAGCTCATGAAGATGAAGAAGTAGGATTCCCAGTCAGGCCTCAAGTACCCGTAAGACCCA
TGACATACAAGGCAGCATTTGACCTCAGCTTCTTTTTAAAAGAAAAGGGGGGACTGGAAG
GGTTAATTTATTCACCTGGGAGAGCAGAAATACTAGATCTCTGGGTCTATCACACTCAGG
GGTTCTTCCCTGACTGGCAGCATTACACTCCGGGGCCAGGAGAAAGATTCCCACTGACCT
TTGGGTGGCTGTTTAAACTAGTACCAGTCTCtGAGGTAGAAGTTGAGGAaatGGGAGATG
AGCAGGAGAAAGCTAAGCTGCTACATCCAGCCTGCACTTATGGGGATTCAGATCATCATA
GGGAGATCCTAATGTGGAAGTTTGATAGATCACTGGGAGAaAGACATGTTGCCTTACAAA
AGCACCCGGAactGTTTACTAAAGACTAAAgtgctgacgctacgcagctactaagttgct
GACACTGCAGGGACTCTCCGGGGACGgaaaGTCCCGAGGGCGGAACAAgGGGAGGAGCAG
GGGAGTGGTTTcACCCTCAGAGCTGCATATAAGCAGCTGCTTCACGCTTGTACTGGGTCT
CTGTGACAGACCAGATTAGAGCCTGGGAGCTCTCTGGCCTTAAGCAGAACCCACTGCTTg
GAAGCTCAATAAAGCTTGCCTTGAGTGAGTAAAGCAGTGTG
```
