## Supplementary Dataset 3 for "A unified classification system for HIV-1 5’ long terminal repeats"

```
>01_AE.TH.1995.95TH83.AF196744
tggaag---------------------------------------g--------------
-------------------------------------gc---taatt-------------
------------------------------------------------------------
------------------------------------------------------------
--------------------------------tactccaagag---aagacaa-------
-----------------gagat---ccttgacttatg---ggtttatc------------
---acacacaaggcttcttccctgattgggataactacacaccaggg---ccagggatca
gatacccactgtgttttggatggtgcttcaagctagtaccagttgacccaagagaagtag
aggaggacaacaaaggagaaaacagctgcctgttacaccccatganccagcatgg---aa
tagaggacgaagaaagagaagtgctgatgtggaa---gtttgacagtgccctagcac---
ga--acacacatagcccgagaactgcacccagagttctat--------------------
-aaagactgc---------------------t----------------------------
--gacaaag------a------------------------agttt---ct----------
------------aactaggactt-cc---gctggggactttccagg------------ng
aggtgtggccg---gggcggag---tt---ggggagtggcta---accctcagatgctgc
ataaaagcagc---cgcttct---cgcttgtactgggtctctcttgttagaccaggtt-g
agcccgggagctctctggct---agcaagggaacccactgctta--aagcctcaataaag
cttgccttgagt------------------------------------------------
------------------------------------------------------------
------------------------------------------------------------
------------------------------------------------------------
------------------------------------------------------------
------------------------------------------------------------
------------------------------------------------------------
------------------------------------------------------------
------------------------------------------------------------
------------------------------------------------------------
------------------------------------------------------------
------------------------------------------------------------
------------------------------------------------------------
------------------------------------------------------------
------------------------------------------------------------
------------------------------------------------------------
------------------------------------------------------------
------------------------------------------------------------
------------------------------------------------------------
------------------------------------------------------------
------------------------------------------------------------
------------------------------------------------------------
------------------------------------------------------------
------------------------------------------------------------
------------------------------------------------gcttaaagtggt
gtgtgc---ccgtctgtgttaggactctggtaactagagatccctcagac---cactc--
-tagactgagt--a--aaaatctctagca
>01_AE.TH.1997.97TH87.AF196746
tggatg---------------------------------------g--------------
-------------------------------------gc---taatt-------------
------------------------------------------------------------
------------------------------------------------------------
--------------------------------tactccaagag---aagacaa-------
-----------------gagat---ccttgacttatg---ggtctata------------
---atacacaaggcttcttccctgattggcaaaactacacaccaggg---ccagggatca
gattcccactatgttttggatggtgcttcaagctagtaccagttgacccaaaagaagtag
aggagaacaacaaaggagaaaacaactgcctgttacaccccatgagccagcatgg---aa
tggaggacgaagaaggagaagtgctggtgtggaa---gtttgacagtgccctagcac---
gg--agacacatagcccgagaacggcatccggagtactat--------------------
-aaagactgc---------------------t----------------------------
--gacaaag------a------------------------agttt---ct----------
------------aactaggactt-cc---gctggggactttccagg------------gg
aggtgtggccg---gggcggag---tt---ggggagtggcta---accctcagaagctgc
ataaaagcagc---cgctttt---cgcttgtactgggtctctcttgttagaccaggtc-g
agcccgggagctccctgact---agcaagggaacccactgctta--aagcctcaataaag
cttgccttgagt------------------------------------------------
------------------------------------------------------------
------------------------------------------------------------
------------------------------------------------------------
------------------------------------------------------------
------------------------------------------------------------
------------------------------------------------------------
------------------------------------------------------------
------------------------------------------------------------
------------------------------------------------------------
------------------------------------------------------------
------------------------------------------------------------
------------------------------------------------------------
------------------------------------------------------------
------------------------------------------------------------
------------------------------------------------------------
------------------------------------------------------------
------------------------------------------------------------
------------------------------------------------------------
------------------------------------------------------------
------------------------------------------------------------
------------------------------------------------------------
------------------------------------------------------------
------------------------------------------------------------
------------------------------------------------gcttaaagtggt
gtgtgc---ccgtctgtgttaggactctggtaactagagatccctcagac---cactc--
-tagactgagt--a--aaaatctctagca
>01_AE.TH.1997.97TH92.AF196745
tggaag---------------------------------------g--------------
-------------------------------------gc---taatt-------------
------------------------------------------------------------
------------------------------------------------------------
--------------------------------tactccaagag---aagacaa-------
-----------------gagat---ccttgacttatg---ggtctata------------
---atacacaaggcttcttccctgattggcacaactacacaccaggg---ccagggatca
gatacccactgtgttttggatggtgtttcaagcttgtaccagttgaccaaagagaagtag
agcaggacaacgaaggagaaaacaactgcctgttacaccccatgagccagcatgg---aa
tagaggatgaagacagagaagtgctgatgtggaa---gtttgacagtgccctagcac---
ga--aaacacatagcccgagaactgcatccagagtactat--------------------
-aaagactgc---------------------t----------------------------
--gacaaag------a------------------------agttt---ct----------
------------aactaggactt-cc---gctggggactttccagg------------gg
aggtgtggccg---gggcggag---tt---ggggagtggtta---accctcagatgctgc
ataaaagcagc---cgctttt---cgcttgtactgggtctctcttgttagaccaggtc-g
agcctgggagctctctggct---agcaggggaacccaccgctta--aagcctcaataaag
cttgccttgagt------------------------------------------------
------------------------------------------------------------
------------------------------------------------------------
------------------------------------------------------------
------------------------------------------------------------
------------------------------------------------------------
------------------------------------------------------------
------------------------------------------------------------
------------------------------------------------------------
------------------------------------------------------------
------------------------------------------------------------
------------------------------------------------------------
------------------------------------------------------------
------------------------------------------------------------
------------------------------------------------------------
------------------------------------------------------------
------------------------------------------------------------
------------------------------------------------------------
------------------------------------------------------------
------------------------------------------------------------
------------------------------------------------------------
------------------------------------------------------------
------------------------------------------------------------
------------------------------------------------------------
------------------------------------------------gcttgaagtggt
gtgtgc---ccgtctgtgttaggactctggtaactagagatccctcagac---cactc--
-tagactgagt--a--aaaatctctagca
>01_AE.TH.1998.98THOT032.AB052604
tggatg---------------------------------------g--------------
-------------------------------------gc---tagtt-------------
------------------------------------------------------------
------------------------------------------------------------
--------------------------------tactccaagaa---aagacaa-------
-----------------gagat---ccttgatttatg---ggtctata------------
---atacacaaggcttcttccctgattggcataactacacaccaggg---ccagggatca
gatacccactgtgttttggatggtgcttcaagctagtaccagttgacccaaaagatgtag
aggagaacaacaaagaagaaaacaactgcctattacaccccatgagccagcatgg---aa
tggaggacgaagaaagagaagtgctgatatggaa---gtttgacagtgccctagcac---
ga--agacacatagcccgagaactgcgtccagagttctat--------------------
-aaagactgc---------------------t----------------------------
--gacaaag------a------------------------agttt---ct----------
------------aactgggactt-cc---gctggggactttccagg------------gg
aggtgtggccg---gggcggag---tt---ggggagtggcta---accctcagatgctgc
ataaaagcagc---cgcttct---cgcttgtactgggtctctcttgttagaccaggtc-g
agcccgggagctccctggct---agcaggggaacccactgctta--aagcctcaataaag
cttgccttgagt------------------------------------------------
------------------------------------------------------------
------------------------------------------------------------
------------------------------------------------------------
------------------------------------------------------------
------------------------------------------------------------
------------------------------------------------------------
------------------------------------------------------------
------------------------------------------------------------
------------------------------------------------------------
------------------------------------------------------------
------------------------------------------------------------
------------------------------------------------------------
------------------------------------------------------------
------------------------------------------------------------
------------------------------------------------------------
------------------------------------------------------------
------------------------------------------------------------
------------------------------------------------------------
------------------------------------------------------------
------------------------------------------------------------
------------------------------------------------------------
------------------------------------------------------------
------------------------------------------------------------
------------------------------------------------gcttgaagtggt
gtgtgc---ccatctgtgttaggactctggtaactagagatccctcagac---cactc--
-tagactgagt--a--aaaatctctagca
>01_AE.TH.1998.98THOT040.AB052602
tggatg---------------------------------------g--------------
-------------------------------------gc---tagtt-------------
------------------------------------------------------------
------------------------------------------------------------
--------------------------------tactccaagaa---aagacaa-------
-----------------gagat---ccttgatttatg---ggtctata------------
---atacacaaggcttcttccctgattggcaaaactacacaccagga---ccagggatca
gatacccactgtgttttggatggtgcttcaagctagtaccagttgatccaagagaagtag
aggagaacaacaaaggggaaaacaactgcctgctacaccccatgagccagcatgg---aa
taggggacgaagaaagagaagtgctgatgtggaa---gtttgacagtgccctagcac---
ga--agacacatagcccgagaacggcgtccagagtacttt--------------------
-aaagactgc---------------------t----------------------------
--gacaaag------a------------------------agttt---ct----------
------------aactgggactt-cc---gctggggactttccagg------------gg
aggtgtggccg---gggcggag---tt---ggggagtggcta---accctcagatgctgc
ataaaagcagc---cgctttt---cgcttgtacgtggtctctcttggtagaccaggtt-g
agcccgggagctctctggct---agcaagggaacccactgctta--aagcctcaataaag
cttgccttgagt------------------------------------------------
------------------------------------------------------------
------------------------------------------------------------
------------------------------------------------------------
------------------------------------------------------------
------------------------------------------------------------
------------------------------------------------------------
------------------------------------------------------------
------------------------------------------------------------
------------------------------------------------------------
------------------------------------------------------------
------------------------------------------------------------
------------------------------------------------------------
------------------------------------------------------------
------------------------------------------------------------
------------------------------------------------------------
------------------------------------------------------------
------------------------------------------------------------
------------------------------------------------------------
------------------------------------------------------------
------------------------------------------------------------
------------------------------------------------------------
------------------------------------------------------------
------------------------------------------------------------
------------------------------------------------gcttaaagtggt
gtgtgc---ccgtctgtgttaggactctggtaactagagatccctcagac---cactc--
-tagactgagt--a--aaaatctctagca
>01_AE.TH.1998.98THOT054.AB052601
tggatg---------------------------------------g--------------
-------------------------------------gc---tagtt-------------
------------------------------------------------------------
------------------------------------------------------------
--------------------------------tactccaagag---aagacaa-------
-----------------gagat---ccttgacttatg---ggtctatc------------
---atacacaaggcttcttccctgattgggacaactacacaccaggg---ccagggatca
gatacccactatgttttggatggtgctttaagctagtaccagttgacccaggagaagtag
aggaggacaacaaaggagaaaacaactgcctgttacaccccatgagccagcatgg---aa
tagaggacccagaaggagaagtgctgatgtggaa---gtttgacagtgccctagcac---
ga--aaacacatagcccgagaacagcatccagagttctat--------------------
-aaagactgc---------------------t----------------------------
--gacaaag------a------------------------agttt---ct----------
------------aactaggactt-cc---gctggggactttccagg------------gg
aggtgtggccg---gggcggag---tt---ggggagtggcta---accctcagatgctgc
ata-aagcagc---cgctttt---cgcttgtactgggtctctcttgttagaccaggtc-g
agcccgggagctctctggct---agcaagggaacccactgctta--aagcctcaataaag
cttgccttgagt------------------------------------------------
------------------------------------------------------------
------------------------------------------------------------
------------------------------------------------------------
------------------------------------------------------------
------------------------------------------------------------
------------------------------------------------------------
------------------------------------------------------------
------------------------------------------------------------
------------------------------------------------------------
------------------------------------------------------------
------------------------------------------------------------
------------------------------------------------------------
------------------------------------------------------------
------------------------------------------------------------
------------------------------------------------------------
------------------------------------------------------------
------------------------------------------------------------
------------------------------------------------------------
------------------------------------------------------------
------------------------------------------------------------
------------------------------------------------------------
------------------------------------------------------------
------------------------------------------------------------
------------------------------------------------gcttaaagtggt
gtgtgc---ccgtctgtgttaggactctggtaactagagatccctcagac---cactc--
-tagactgagt--a--aaaatctctagca
>01_AE.TH.1998.98TNIH029.AB052605
tggatg---------------------------------------g--------------
-------------------------------------gc---tagtt-------------
------------------------------------------------------------
------------------------------------------------------------
--------------------------------tactccaagaa---aagacaa-------
-----------------gagat---ccttgacttatg---ggtttata------------
---atacacaaggcttcttccctgattggcaaaactacacaccaggg---ccagggatca
gatacccactgtgttttggatggtgcttcaagctagtaccagttgacccagatgaagtag
aggagaacaacaaaggagaaaacaactgcctgttacaccccatgagccagcatgg---aa
tggaggacgaagaaggagaagtgctgagatggaa---gtttgacagttccctagcac---
ga--aaacacatagcccgagaacagcatccggaatactat--------------------
-aaagactgc---------------------t----------------------------
--gacaaag------a------------------------agttt---ct----------
------------aactaggactt-cc---gctggggactttccagg------------gg
aggtgtggctg---gggcggag---tt---ggggagtggcta---accctcaaatgctgc
ataaaagcagc---cgctttt---cgcttgtaagaggtctctcttgttagaccaggtc-g
agcccgggagctctctggct---agcaggggaacccactgctta--aagcctcaataaag
cttgccttgagt------------------------------------------------
------------------------------------------------------------
------------------------------------------------------------
------------------------------------------------------------
------------------------------------------------------------
------------------------------------------------------------
------------------------------------------------------------
------------------------------------------------------------
------------------------------------------------------------
------------------------------------------------------------
------------------------------------------------------------
------------------------------------------------------------
------------------------------------------------------------
------------------------------------------------------------
------------------------------------------------------------
------------------------------------------------------------
------------------------------------------------------------
------------------------------------------------------------
------------------------------------------------------------
------------------------------------------------------------
------------------------------------------------------------
------------------------------------------------------------
------------------------------------------------------------
------------------------------------------------------------
------------------------------------------------gctaaaagtggt
gtgtgc---ccgtctgtgttaggactctggtaactagagatccctcagac---cactc--
-gcggttgagt--a--aaaatctctagca
>01_AE.TH.1998.98TNIH045.AB052600
tggatg---------------------------------------g--------------
-------------------------------------gc---tagtt-------------
------------------------------------------------------------
------------------------------------------------------------
--------------------------------tactccgataa---aagacga-------
-----------------gagat---ccttgacttatg---ggtctatc------------
---acacacaaggcttcttccctgattggcaaaactacacaccaggg---ccagggatca
gatacccactgtgttttggatggtgcttcaagctagtaccagtcgatccaagagaagtag
aggaggacaacaaaggggaaaacaactgcctgttacaccccatgagccagcatgg---ga
taggggacgaagaaagagaagtgctgatgtggaa---gtttgacagcgccctagcac---
ga--aaacacacagcccgagaactgcatccagagtactataaagact-------------
-aaagactgc---------------------t----------------------------
--gacaaag------a------------------------agttt---ct----------
------------aactaggactt-cc---gctggggactttccagg------------gg
aggtgtggccg---gggcggag---tt---ggggagtggcta---accctcagatgctgc
ataaaagcagc---cgctttt---cgcttgtactgggtctctcttgttagaccaggtt-g
agcccgggagctctctggct---agcaagggaacccactgcttg--aagcctcaataaag
cttgccttgagt------------------------------------------------
------------------------------------------------------------
------------------------------------------------------------
------------------------------------------------------------
------------------------------------------------------------
------------------------------------------------------------
------------------------------------------------------------
------------------------------------------------------------
------------------------------------------------------------
------------------------------------------------------------
------------------------------------------------------------
------------------------------------------------------------
------------------------------------------------------------
------------------------------------------------------------
------------------------------------------------------------
------------------------------------------------------------
------------------------------------------------------------
------------------------------------------------------------
------------------------------------------------------------
------------------------------------------------------------
------------------------------------------------------------
------------------------------------------------------------
------------------------------------------------------------
------------------------------------------------------------
------------------------------------------------gcttaaagtggt
gtgtgc---ccatctgtgttaggactctggtaactagagatccctcagac---cactc--
-tagactgagt--a--aaaatctctagca
>01_AE.TH.1998.98TNIH045.AB052603
tggatg---------------------------------------g--------------
-------------------------------------gc---tagtt-------------
------------------------------------------------------------
------------------------------------------------------------
--------------------------------tactccaagaa---aagacaa-------
-----------------gagat---ccttgacttatg---ggtttata------------
---atacacaaggcttcttccctgattggcaaaactacacaccaggg---ccaggggtca
gatacccactgtgctttggatggtgcttcaagctagtaccagttgacccaggagaagtag
aggagaacaacaaaggagaaaacagctgcctgctacaccccatgagccagcatgg---aa
tagaggacgacgaaagagaagtgctgatgtggaa---gtttgacagtgccctagcac---
ga--aaacacatagcccgagaactgcgtccagagtacttt--------------------
-aaagactgc---------------------t----------------------------
--gacaaag------a------------------------agttt---ct----------
------------aactaggactt-cc---gctggggactttccagg------------gg
aggtgtggccg---gggcggag---tt---ggggagtggcta---accctcagatgctgc
ataaaagcagc---cgctttt---cgcttgtactgggtctctcttgttagaccaggtc-g
agcccgggagctctctggct---agcaagggaacccactgctta--aagcctcaataaag
cttgccttgagt------------------------------------------------
------------------------------------------------------------
------------------------------------------------------------
------------------------------------------------------------
------------------------------------------------------------
------------------------------------------------------------
------------------------------------------------------------
------------------------------------------------------------
------------------------------------------------------------
------------------------------------------------------------
------------------------------------------------------------
------------------------------------------------------------
------------------------------------------------------------
------------------------------------------------------------
------------------------------------------------------------
------------------------------------------------------------
------------------------------------------------------------
------------------------------------------------------------
------------------------------------------------------------
------------------------------------------------------------
------------------------------------------------------------
------------------------------------------------------------
------------------------------------------------------------
------------------------------------------------------------
------------------------------------------------gcttaaagtggt
gtgtgc---ccgtctgtgttaggactctggtaactagagatccctcagac---cactc--
-tagactgagt--a--aaaatctctagca
>01_AE.TH.1998.98TNIH054.AB052607
tggatg---------------------------------------g--------------
-------------------------------------gc---tagtt-------------
------------------------------------------------------------
------------------------------------------------------------
--------------------------------tactccaagaa---aagacaa-------
-----------------gagat---ccttgacttatg---ggtctata------------
---atacacaaggttacttccctgattggcacaactacacaccaggg---ccagggatca
gatacccactgtgttttggatggtgcttcaagctagtaccagtggacccaagagacgtag
aggaggacaacaaaggagaagacaactgcctattacaccccataagccagcatgg---aa
tagatgatgaagacagagaagtgctggtgtggaa---gtttgacagtgccctagcac---
ga--aaacacacagcccgagaactgcatccagagtactataaagactg------------
-aaagactgc---------------------t----------------------------
--gacaaag------a------------------------agttt---ct----------
------------aactgggactt-cc---gctggggactttccagg------------gg
aggagtggccg---gggcgggg---tt---ggggagtggcta---accctcagaagctgc
ataaaagcagc---cgcttgc---cgcttgtactgggtctctcttggtggaccaggtc-g
agcccgggagctctctggct---atcaggggaacccactgctta--aagcctcaataaag
cttgccttgagt------------------------------------------------
------------------------------------------------------------
------------------------------------------------------------
------------------------------------------------------------
------------------------------------------------------------
------------------------------------------------------------
------------------------------------------------------------
------------------------------------------------------------
------------------------------------------------------------
------------------------------------------------------------
------------------------------------------------------------
------------------------------------------------------------
------------------------------------------------------------
------------------------------------------------------------
------------------------------------------------------------
------------------------------------------------------------
------------------------------------------------------------
------------------------------------------------------------
------------------------------------------------------------
------------------------------------------------------------
------------------------------------------------------------
------------------------------------------------------------
------------------------------------------------------------
------------------------------------------------------------
------------------------------------------------gcttaaagtggt
gtgtgc---ccgtctgtgttaggactctggtaactagagatccctcagac---cactc--
-tagactgagt--a--aaaatctctagca
>01_AE.TH.1999.99TNIH002.AB052606
tggatg---------------------------------------g--------------
-------------------------------------gc---tagtt-------------
------------------------------------------------------------
------------------------------------------------------------
--------------------------------tactccaagaa---aagacaa-------
-----------------gagat---ccttgacttatg---ggtctata------------
---atacacaaggttacttccctgattggcaaaactacacaccaggg---ccagggatca
gatacccactgtgttttggatggtgcttcaagctagtaccagttgacccaagagacgtag
aggaggccaacaaaggagaaagcaactgcctattacaccccatgagccagcatgg---aa
tagatgatgaagaaagagaagtgctggtgtggaa---gtttgacagtgccctagcac---
ga--aaacacacagcccgagaactgcatccagagtactat--------------------
-aaagactgc---------------------t----------------------------
--gacatag------a------------------------agttt---ct----------
------------aactgggactt-cc---gctggggactttccagg------------gg
aggtgtggccg---gggcggag---tt---ggggagtggcta---accctcagatgctgc
ataaaagcagc---cgcttgc---cgcttgtactgggtctctcttggtagaccaggtc-g
agcccgggagctctctggct---atcaggggaacccactgctta--aagcctcaataaag
cttgccttgagt------------------------------------------------
------------------------------------------------------------
------------------------------------------------------------
------------------------------------------------------------
------------------------------------------------------------
------------------------------------------------------------
------------------------------------------------------------
------------------------------------------------------------
------------------------------------------------------------
------------------------------------------------------------
------------------------------------------------------------
------------------------------------------------------------
------------------------------------------------------------
------------------------------------------------------------
------------------------------------------------------------
------------------------------------------------------------
------------------------------------------------------------
------------------------------------------------------------
------------------------------------------------------------
------------------------------------------------------------
------------------------------------------------------------
------------------------------------------------------------
------------------------------------------------------------
------------------------------------------------------------
------------------------------------------------gcttgaagtggt
gtgtgc---ccgtctgtgttaggactctggtaactagagatccctcagac---cactc--
-tagactgagt--a--aaaatctctagca
>01_AE.TH.1999.99TNIH047.AB052609
tggatg---------------------------------------g--------------
-------------------------------------gc---tagtt-------------
------------------------------------------------------------
------------------------------------------------------------
--------------------------------tactccaagag---aagacaa-------
-----------------gagat---ccttgacttatg---g-tttata------------
---atacacaaggcttcttccctgactggcagaactacacaccagggg--ccagggatca
gatatccattgtgttttggatggtgcttcaagctagtaccagttgatccaagagaaatag
aggagaacaacaaagaggaaaacaactgcctgttacaccccatgagccagcatgg---aa
tagatgatgaagaaagagaagtgctgatgtggaa---gtttgacagcgccctagcac---
gg--aaacacatagcccgagaaaagcatccagagtactat--------------------
-aaagactgc---------------------t----------------------------
--gacaaag------a------------------------agttt---ct----------
------------aactaggactt-cc---gctggggactttccagg------------gg
aggtgtggccg---gggcggag---tt---ggggagtggcta---accctcagatgctgc
ataaaagcagc---cgctttt---cgcttgtactgggtctctcttgttagaccaggtc-g
agcccgggagctctctggct---agcaagggaacccactgctta--aagcctcaataaag
cttgccttgagt------------------------------------------------
------------------------------------------------------------
------------------------------------------------------------
------------------------------------------------------------
------------------------------------------------------------
------------------------------------------------------------
------------------------------------------------------------
------------------------------------------------------------
------------------------------------------------------------
------------------------------------------------------------
------------------------------------------------------------
------------------------------------------------------------
------------------------------------------------------------
------------------------------------------------------------
------------------------------------------------------------
------------------------------------------------------------
------------------------------------------------------------
------------------------------------------------------------
------------------------------------------------------------
------------------------------------------------------------
------------------------------------------------------------
------------------------------------------------------------
------------------------------------------------------------
------------------------------------------------------------
------------------------------------------------gcttgaagtggt
gtgtgc---ccgtctgtgttaggactctggtaactagagatccctcagac---cactc--
-tagactgagt--a--aaaatctctagca
>01_AE.TH.1999.99TNIH056.AB052608
tggatg---------------------------------------g--------------
-------------------------------------gc---tagtt-------------
------------------------------------------------------------
------------------------------------------------------------
--------------------------------tactccaagaa---aagacaa-------
-----------------gagat---ccttgacttatg---ggtctata------------
---atacacaaggcttcttccctgattggcaaaactacacaccaggg---ccagggatca
gatacccactgtgttttggatggtgcttcaagctagtaccagttgacccaagagaagtag
aggaggacaacaaaggagaaaacaactgcctgttacaccctatgagccagcatgg---gc
tggaggacgaagaaagagaagtgctgatgtggaa---gtttgacagtgccctagcac---
ga--aaacacatcgcccgagaactgcgtccagagtactat--------------------
-aaagactgc---------------------t----------------------------
--gacaaag------a------------------------agttt---ct----------
------------aactgggactt-cc---gctggggactttccagg------------gg
aggtgtggccg---gggcggag---tt---ggggagtggtta---accctcagatgctgc
atataagcagc---tgctttt---cgcttgtactgggtctctcttgttagaccaggtc-g
agcccgggagctctctggct---agcaggggaacccactgctta--aagcctcaataaag
cttgccttgagt------------------------------------------------
------------------------------------------------------------
------------------------------------------------------------
------------------------------------------------------------
------------------------------------------------------------
------------------------------------------------------------
------------------------------------------------------------
------------------------------------------------------------
------------------------------------------------------------
------------------------------------------------------------
------------------------------------------------------------
------------------------------------------------------------
------------------------------------------------------------
------------------------------------------------------------
------------------------------------------------------------
------------------------------------------------------------
------------------------------------------------------------
------------------------------------------------------------
------------------------------------------------------------
------------------------------------------------------------
------------------------------------------------------------
------------------------------------------------------------
------------------------------------------------------------
------------------------------------------------------------
------------------------------------------------gcttgaagtggt
gtgtgc---ccgtctgtgttaggactctggtaactagagatccctcagac---cactc--
-tagactaaga-----aaaatctctagca
>01_AE.TH.1999.99TNIH058.AB052610
tggatg---------------------------------------g--------------
-------------------------------------gc---tagtt-------------
------------------------------------------------------------
------------------------------------------------------------
--------------------------------tactccaggaa---aagacaa-------
-----------------gagat---ccttgatttatg---ggtatatc------------
---atacccaaggcttcttccctgattggcacaactacacaccaggg---ccagggatca
gatacccattgtgttttggatggtgcttcaagctagtaccagttgacccaaaagaagtag
aggagctcagcaaaggagaagacaactgcctgttacaccccatgagccagcatgg---ag
tagacgacgaagaaagagaagtgctgatgtggaa---gtttgacagctcactagcac---
ga--aaacacatagcccgagaactgcgtccagagtactat--------------------
-aaagactgc---------------------t----------------------------
--gacaagg------a------------------------agttt---ct----------
------------aactgggactt-cc---gctggggactttccagg------------gg
aggtgtggccg---gggcggag---tt---ggggagtggcta---gccctcagatgctgc
ataaaagcagc---cgctttt---cgcttgtactgggtctctcttgttagaccaggtc-g
agcccgggagctctctggct---agcaggggaacccactgcttg--aagcctcaatacag
cttgccttgagt------------------------------------------------
------------------------------------------------------------
------------------------------------------------------------
------------------------------------------------------------
------------------------------------------------------------
------------------------------------------------------------
------------------------------------------------------------
------------------------------------------------------------
------------------------------------------------------------
------------------------------------------------------------
------------------------------------------------------------
------------------------------------------------------------
------------------------------------------------------------
------------------------------------------------------------
------------------------------------------------------------
------------------------------------------------------------
------------------------------------------------------------
------------------------------------------------------------
------------------------------------------------------------
------------------------------------------------------------
------------------------------------------------------------
------------------------------------------------------------
------------------------------------------------------------
------------------------------------------------------------
------------------------------------------------gcttagagcggt
gtgtgc---ccgtctgtgttaggactctggtaactagagatccctcagac---cactc--
-tagactgagt--a--aaaatctctagca
>01_AE.TH.1999.99TNIH059.AB052611
tggatg---------------------------------------g--------------
-------------------------------------gc---tagtt-------------
------------------------------------------------------------
------------------------------------------------------------
--------------------------------tactccaagaa---aagacaa-------
-----------------gaaat---ccttgacttatg---ggtctata------------
---atacacaaggctacttccctgattggcaaaactacacaccaggg---ccaggggtca
gattcccactgtgttttggatggtgcttcaagctagtaccagttgacccaagagaagtag
aggaggacaacaaaggagaaaacaactgcctgttacaccccatgagccagcatgg---aa
tggaggacgaagaaagagaagtgctgatatggaa---gtttgacagctccctagcac---
ga--aaacacatagcccgagaactgcacccagagtactat--------------------
-aaagactgc---------------------t----------------------------
--gacaaag------a------------------------agttt---ct----------
------------aaagaggactt-cc---gctggggactttccagg------------gg
aggtgtggccg---gggcggag---tt---ggggagtggcta---accctcagatgctgc
ataaaagcagc---cgctttt---cgcttgtactgggtctctcttgttagaccaggtc-g
agcccgggagctctctggct---agcaggggaacccactgctta--aagcctcaataaag
cttgccttgagt------------------------------------------------
------------------------------------------------------------
------------------------------------------------------------
------------------------------------------------------------
------------------------------------------------------------
------------------------------------------------------------
------------------------------------------------------------
------------------------------------------------------------
------------------------------------------------------------
------------------------------------------------------------
------------------------------------------------------------
------------------------------------------------------------
------------------------------------------------------------
------------------------------------------------------------
------------------------------------------------------------
------------------------------------------------------------
------------------------------------------------------------
------------------------------------------------------------
------------------------------------------------------------
------------------------------------------------------------
------------------------------------------------------------
------------------------------------------------------------
------------------------------------------------------------
------------------------------------------------------------
------------------------------------------------gcttaaagtggt
gtgtgc---ccgtctgtgttaggactctggtaactagagatccctcagac---cactc--
-tagactgagt--a--aaaatctctagca
>01_AE.TH.1999.99TNIH060.AB052612
tggatg---------------------------------------g--------------
-------------------------------------gc---tagtt-------------
------------------------------------------------------------
------------------------------------------------------------
--------------------------------tactccaagaa---aagacaa-------
-----------------gagat---ccttgacttatg---ggtctata------------
---atacacaaggcttcttccctgattggcaaaactacacaccaggg---ccagggataa
gattcccactgtgttttggatggtgcttcaagctagtaccagttgatgcaagagaagtag
aggaggacacaaaaggggagagcaactgtctgttacaccccataagccagcatgg---aa
tggaggacgaagaaagagaagtgctgatgtggaa---gtttgacagctccctagcaa---
ga--agacacagagcccgagaactgcgtccagagtacttt--------------------
-aaagactgc---------------------t----------------------------
--gacaaag------a------------------------agttt---ct----------
------------aactaggactt-cc---gctggggactttccagg------------gg
aggtgtggccg---gggcggag---tt---ggggagtggcta---accctcagatgctgc
ataaaagcagc---cgctttc---tgcttgtactgggtctctcttgttagaccaggtc-g
agcccgggagctctctggct---agcgagggaacccactgctta--aagcctcaataaag
cttgccttgagt------------------------------------------------
------------------------------------------------------------
------------------------------------------------------------
------------------------------------------------------------
------------------------------------------------------------
------------------------------------------------------------
------------------------------------------------------------
------------------------------------------------------------
------------------------------------------------------------
------------------------------------------------------------
------------------------------------------------------------
------------------------------------------------------------
------------------------------------------------------------
------------------------------------------------------------
------------------------------------------------------------
------------------------------------------------------------
------------------------------------------------------------
------------------------------------------------------------
------------------------------------------------------------
------------------------------------------------------------
------------------------------------------------------------
------------------------------------------------------------
------------------------------------------------------------
------------------------------------------------------------
------------------------------------------------gcttaaagtggt
gtgtgc---ccgtctgtgttaggactctggtaactagagatccctcagac---cactc--
-tagactgagt--a--aaaatctctagca
>01_AE.TH.2005.TU_174.JF939054
ggatca---------------------------------------g--------------
-------------------------------------at---agcat-------------
------------------------------------------------------------
------------------------------------------------------------
--------------------------------tactccaagaa---aagacaa-------
-----------------gagatc--cctagacttatg---ggtttata------------
---atacacaaggcttcttccctgattggcacaactacacaccaggg---ccaggggtca
gatacccactgtgctttggatggtgcttcaagttagtaccagttgatccaagagaagtag
aggagctcaacaaaggagaaaacagctgcctgttacaccccataagccaacatgg---ag
tagatgacgacgagagagaagtgctgatgtggaa---gtttgacagtgccctagcac---
ga--acacacagagcccgagaactgcatccagagttctat--------------------
-aaagactgc---------------------t----------------------------
--gacaaag------a------------------------agttt---ct----------
------------aactagaactt-cc---gctggggactttccagg------------gg
aggtgtggccg---gggcggag---tt---ggggagtggcta---accctcagatgctgc
ataaaagcagc---cgcttct---cgcttgtactgggtctctcttgttagaccaggtc-g
agcccgggagctctctggct---agcaagggaacccactgctta--aagcctcaataaag
cttgccttgagt------------------------------------------------
------------------------------------------------------------
------------------------------------------------------------
------------------------------------------------------------
------------------------------------------------------------
------------------------------------------------------------
------------------------------------------------------------
------------------------------------------------------------
------------------------------------------------------------
------------------------------------------------------------
------------------------------------------------------------
------------------------------------------------------------
------------------------------------------------------------
------------------------------------------------------------
------------------------------------------------------------
------------------------------------------------------------
------------------------------------------------------------
------------------------------------------------------------
------------------------------------------------------------
------------------------------------------------------------
------------------------------------------------------------
------------------------------------------------------------
------------------------------------------------------------
------------------------------------------------------------
------------------------------------------------gcttaaagtggt
gtgtgc---ccatctgtgttcggactctggtaactagagatccctcagac---cactc--
-tagttaaagt-----aaaatctctagca
>02_AG.GH.1991.91GH03.AF196755
tggatg---------------------------------------g--------------
-------------------------------------gt---taatc-------------
------------------------------------------------------------
------------------------------------------------------------
--------------------------------tggtccaagaa---aagacaa-------
-----------------gagat---ccttgatctgtg---ggtctatc------------
---acacacaaggattcttcccagantggcagaactacacaccaggg---ccagggacta
gattcccactaacctttgggtggtgcttcaaactagaaccaatggatccagcagaggtag
aggaagccaatgaaggagagaacaacagtttattacaccccatctgtcagcatgg---aa
tggaggacgaagacagagaagtgctggtctggaa---gtttgacagtaccntggcac---
ta--agacacagagctcgagaacagcatccggagttctac--------------------
-aaagactgc---------------------t----------------------------
--gacacag------a------------------------agttg---ct----------
--g---------ac-agggactttcc---gctggg-actttccgg-------------gg
aggtgtggttt---gggcggag---tt---ggggagtggcta---gccctcagatgctgc
atataagcagc---tgctttc---tgcctgtactgggtctctcttgttagaccagattag
agcctgggagctctctggct---agcaggggaacccactgctt---aagcctcaataaag
cttgccttgagt------------------------------------------------
------------------------------------------------------------
------------------------------------------------------------
------------------------------------------------------------
------------------------------------------------------------
------------------------------------------------------------
------------------------------------------------------------
------------------------------------------------------------
------------------------------------------------------------
------------------------------------------------------------
------------------------------------------------------------
------------------------------------------------------------
------------------------------------------------------------
------------------------------------------------------------
------------------------------------------------------------
------------------------------------------------------------
------------------------------------------------------------
------------------------------------------------------------
------------------------------------------------------------
------------------------------------------------------------
------------------------------------------------------------
------------------------------------------------------------
------------------------------------------------------------
------------------------------------------------------------
------------------------------------------------gcttcaagtagt
gtgtgc---ccgtctgttgtgtgactctggtatctagagatccctcagac---cactc--
-tagactgtgt--a--aaaatctctagca
>02_AG.GH.1992.92GH01.AF196754
tggatg---------------------------------------g--------------
-------------------------------------gt---taatt-------------
------------------------------------------------------------
------------------------------------------------------------
--------------------------------cactcccagaa---aagacaa-------
-----------------gatat---ccttgatctgtg---ggtctatc------------
---acacacaaggctacttccctgattggcagaactacacaccaggg---ccggggacca
gattcccactaacatttgggtggtgcttcaaactagaaccaatagatccagcagagatag
aggaaaccaataaaggagagaacaacagtttattacaccccatctgtcagcatgg---aa
tagaggacgcagacagagaagtgctggtctggag---atttgacagtcgcctggcat---
ta--agacacagagctcacgagctgcatccggagttctac--------------------
-aaagactgc---------------------tgacacagaagttgct-------------
--gacacag------a------------------------agttg---ct----------
--g---------ac-agggactttcc---actggggactttccgg-------------gg
aggtgtggttt---gggcggag---tc---ggggagtggcca---gccctcagatgctgc
atataagcagc---tgctttc---tgcctgtactgggtctctcttgttagaccagatttg
agcctgggagctctctggct---agcaggggaacccactgctt---aagcctcaataaag
cttgccttgagt------------------------------------------------
------------------------------------------------------------
------------------------------------------------------------
------------------------------------------------------------
------------------------------------------------------------
------------------------------------------------------------
------------------------------------------------------------
------------------------------------------------------------
------------------------------------------------------------
------------------------------------------------------------
------------------------------------------------------------
------------------------------------------------------------
------------------------------------------------------------
------------------------------------------------------------
------------------------------------------------------------
------------------------------------------------------------
------------------------------------------------------------
------------------------------------------------------------
------------------------------------------------------------
------------------------------------------------------------
------------------------------------------------------------
------------------------------------------------------------
------------------------------------------------------------
------------------------------------------------------------
------------------------------------------------gcttcaagtagt
gtgtgc---ccgtctgttgtgtgactctggtaactagagatccctcagac---cattc--
-tagactgtgt--a--aaaatctctagca
>02_AG.GH.1992.92GH05.AF196756
tggaag---------------------------------------g--------------
-------------------------------------gt---taatt-------------
------------------------------------------------------------
------------------------------------------------------------
--------------------------------tactccaagaa---aagacaa-------
-----------------gagat---ccttgatctgtg---ggtttatc------------
---acacacaaggatacttcccagattggcagaactacacaccaggg---ccagggacta
gattcccactgacctttgggtggtgcttcaaactagtaccaatggatccagcagaggtag
aggaagccaatgaaggagagaacaacagtttattacaccccatctgtcagcatgg---aa
tggaggacgaagacagagaagtgctggtctggag---atttgacagtcgcctggcat---
tt--acacacacagctagagagctgcatccggagttttac--------------------
-aaagactgc---------------------t----------------------------
--gacacag------g------------------------agttg---ct----------
--g---------ac-aaggactttcc---gctggggactttccag-------------gg
aggcgtggttt---gggcggag---tt---ggggagtggctg---gccctcagatgctgc
atataagcagc---tgctttc---tgcctgtactgggtctctcttgttagaccagatttg
agcctgggagctctctggct---agcaagggaacccactgctt---aagcctcaataaag
cttgccttgagt------------------------------------------------
------------------------------------------------------------
------------------------------------------------------------
------------------------------------------------------------
------------------------------------------------------------
------------------------------------------------------------
------------------------------------------------------------
------------------------------------------------------------
------------------------------------------------------------
------------------------------------------------------------
------------------------------------------------------------
------------------------------------------------------------
------------------------------------------------------------
------------------------------------------------------------
------------------------------------------------------------
------------------------------------------------------------
------------------------------------------------------------
------------------------------------------------------------
------------------------------------------------------------
------------------------------------------------------------
------------------------------------------------------------
------------------------------------------------------------
------------------------------------------------------------
------------------------------------------------------------
------------------------------------------------gcttcaant-gt
gtgtgc---ccgtctgttgtgtgactctggtaactagagatccctcagac---cactc--
-tagacggtgtaa---aaaatctctagca
>02_AG.GH.1993.93GH07.AF196761
tggaag---------------------------------------g--------------
-------------------------------------gt---taatt-------------
------------------------------------------------------------
------------------------------------------------------------
--------------------------------tactccaagaa---aagacaa-------
-----------------gagat---ccttgatctgtg---ggtctata------------
---acacacaaggattcttcccagattggcagaactacacaccaggg---ccagggacta
gattcccgctgacctttggatggtgcttcaaactagtaccaatggatccagcagcgatag
aggaagccaataaaggagagaacaacagtctattacaccccatctgtcaacatgg---aa
tggaggacgaagacagagaagtgctgatctggag---atttgacagtagcctggcat---
tt--aaacacagagctcgtgagctgtatccggagttctac--------------------
-aaagactgc---------------------t----------------------------
--gacacag------g------------------------agttg---ct----------
--g---------ac-agggactttcc---gctggggactttccgg-------------gg
aggtgtggttt---gggaggag---tt---ggggagtggcta---accctcagacgctgc
atataagcagc---tgcttct---cgcctgtactgggtctctcttgctagaccagatttg
agcctgggagctctctgact---agcagaggaacccactgctt---aagcctcaataaag
cttgccttgagt------------------------------------------------
------------------------------------------------------------
------------------------------------------------------------
------------------------------------------------------------
------------------------------------------------------------
------------------------------------------------------------
------------------------------------------------------------
------------------------------------------------------------
------------------------------------------------------------
------------------------------------------------------------
------------------------------------------------------------
------------------------------------------------------------
------------------------------------------------------------
------------------------------------------------------------
------------------------------------------------------------
------------------------------------------------------------
------------------------------------------------------------
------------------------------------------------------------
------------------------------------------------------------
------------------------------------------------------------
------------------------------------------------------------
------------------------------------------------------------
------------------------------------------------------------
------------------------------------------------------------
------------------------------------------------gcttcaagtagt
gtgtgc---ccgtctgttgtgtgactctggtatctagagatccctcagac---cactc--
-tagactgtgt--a--aaaatctctagca
>02_AG.GH.1993.93GH16.AF196759
tggaag---------------------------------------g--------------
-------------------------------------gt---taatt-------------
------------------------------------------------------------
------------------------------------------------------------
--------------------------------tactccaagaa---aagacaa-------
-----------------gagat---ccttgatctgtg---ggtctatc------------
---acacacaaggattcttcccagattggcagaactacacaccaggg---ccagggacta
gattcccactgacctttgggtggtgcttcaaactagtaccaatggatccagcagacgtag
aggaagccactgaaggagagaataaacgtttattacaccccatcagtcagcatgg---aa
tggaggacgaagacagagaagtgctggtctggag---atttgacagtggcctggcat---
tt--aaacacagagctaaagagatgcatccggagttctac--------------------
-aaagactgc---------------------t----------------------------
--gacacag------a------------------------agttg---ct----------
--g---------ac-agggactttcc---actagggactttccgg-------------gg
aggtgtggttt---gggaggag---tt---ggggagtggcta---accctcagatgctgc
atataagcagc---tgcttct---cgcctgtactgggtctcttttgctagaccagatttg
agcctgggagctctctgact---agcagaggaacccactgctt---aagcctcaataaag
cttgccttgagt------------------------------------------------
------------------------------------------------------------
------------------------------------------------------------
------------------------------------------------------------
------------------------------------------------------------
------------------------------------------------------------
------------------------------------------------------------
------------------------------------------------------------
------------------------------------------------------------
------------------------------------------------------------
------------------------------------------------------------
------------------------------------------------------------
------------------------------------------------------------
------------------------------------------------------------
------------------------------------------------------------
------------------------------------------------------------
------------------------------------------------------------
------------------------------------------------------------
------------------------------------------------------------
------------------------------------------------------------
------------------------------------------------------------
------------------------------------------------------------
------------------------------------------------------------
------------------------------------------------------------
------------------------------------------------gcttcaagtagt
gtgtgc---ccgtctgttgtgtgactctggtaactagagatccctcagac---cactc--
-tagactgtgtaa---aaaatctctagca
>02_AG.GH.1994.94GH10.AF196760
tggatg---------------------------------------g--------------
-------------------------------------gt---tagtt-------------
------------------------------------------------------------
------------------------------------------------------------
--------------------------------tactccaagaa---aagacaa-------
-----------------gagat---ccttgatctgtg---ggtctatc------------
---acacacaaggattcttcccagattggcagaactacacaccaggg---ccagggacta
gatacccactgacctttgggtggtgcttcaaactagtaccactggatccaacagaggtag
aggaagccaataaagaagagaacaacagtttattacaccccatctgtcagcatgg---aa
tggaggacgaagacagagaagtgctagtctggaa---atttgacagtggcctggcat---
ta--aaacacagagctcaagagctgcatccggagttctac--------------------
-aaagactgc---------------------t----------------------------
--gacacag------a------------------------agttg---ct----------
--g---------ac-agggactttcc---actggggactttccgg-------------gg
aggtatggttt---gggaggag---tt---ggggagtggctt---accctcagatgctgc
atataagcagc---cgcttct---cgcctgtactgggtctctcttgttagaccagatttg
agcctgggagctctctggct---agcagaggaacccactgctt---aagcctcaataaag
cttgccttgagt------------------------------------------------
------------------------------------------------------------
------------------------------------------------------------
------------------------------------------------------------
------------------------------------------------------------
------------------------------------------------------------
------------------------------------------------------------
------------------------------------------------------------
------------------------------------------------------------
------------------------------------------------------------
------------------------------------------------------------
------------------------------------------------------------
------------------------------------------------------------
------------------------------------------------------------
------------------------------------------------------------
------------------------------------------------------------
------------------------------------------------------------
------------------------------------------------------------
------------------------------------------------------------
------------------------------------------------------------
------------------------------------------------------------
------------------------------------------------------------
------------------------------------------------------------
------------------------------------------------------------
------------------------------------------------gcttcaagtagt
gtgtgc---ccgtctgttgtgtgactctggtatctagagatccctcagac---cactc--
-tagactgtgt--a--aaaatctctagca
>02_AG.GH.1994.94GH17.AF196752
tggatg---------------------------------------g--------------
-------------------------------------gt---taatt-------------
------------------------------------------------------------
------------------------------------------------------------
--------------------------------tactccaagag---aagacaa-------
-----------------gagat---ccttgatctgtg---ggtctatc------------
---acacacaaggattcttcccagattggcagaactacacaccaggg---ccaggaacta
gattcccactgacctttgggtggtgcttcaaactagtaccaatggatccagcagaggtag
aggaagaaaataaaggggagaacaacagtttattacaccccatctgtcagcatgg---aa
tggaggacgaagacagagaagtgctggtctggag---atttgacagtaccctggcat---
ta--aaacacagagctcgagagctgcatccggagttctac--------------------
-aaagactgc---------------------t----------------------------
--gacacag------aagttgctaacacaga---------agttg---ct----------
--g---------ac-agggactttcc---gctggggactttccgg-------------gg
aggtgtggtgt---gggaggag---tt---ggggagtggcta---accctcagatgctgc
atataagcagc---tgctgct---cgcctgtactgggtctctctcgctagaccagatttg
agcctgggagctctctgact---atctagggaacccactgctt---aagcctcaataaag
cttgccttgagt------------------------------------------------
------------------------------------------------------------
------------------------------------------------------------
------------------------------------------------------------
------------------------------------------------------------
------------------------------------------------------------
------------------------------------------------------------
------------------------------------------------------------
------------------------------------------------------------
------------------------------------------------------------
------------------------------------------------------------
------------------------------------------------------------
------------------------------------------------------------
------------------------------------------------------------
------------------------------------------------------------
------------------------------------------------------------
------------------------------------------------------------
------------------------------------------------------------
------------------------------------------------------------
------------------------------------------------------------
------------------------------------------------------------
------------------------------------------------------------
------------------------------------------------------------
------------------------------------------------------------
------------------------------------------------gctctaagtagt
gtgtgc---ccgtctgttgtgtgactctggtaactagagatccctcagac---ccatt--
-gtggtagtgtgg---aaaatctctagca
>02_AG.GH.1997.97GH14.AF196757
tggaag---------------------------------------g--------------
-------------------------------------gt---taatt-------------
------------------------------------------------------------
------------------------------------------------------------
--------------------------------tactccaagaa---aagacaa-------
-----------------gagat---ccttgatctgtg---ggtctatc------------
---acacacaaggatacttcccagattggcaaaactacacaccaggg---ccagggccta
gattcccactgacctttgggtggtgcttcaaactagtaccaatggatccagcagaggtag
agaaagccaatgaaggagagaacaacagcttattacaccccatctgccagcatgg---aa
tggaggacgangacagagaagtgctggtctggag---atttgacagtcgcctggcat---
tt--aaacacacagctcgagagctgcatccagagttctat--------------------
-aaagactgc---------------------tgacaccggagttgctgaagactgct---
--gacacag------g------------------------agttg---ct----------
--g---------ac-agggactttcc---gctggggactttccgg-------------gg
aggtgtggttt---gggaggag---tt---ggggagtggcta---accctcagatgctgc
atataagcagc---cgcttct---cgcctgtactgggtctctcttgctagaccagatttg
agcctgggagctctctgact---agcaggggaacccactgctt---aagcctcaataaag
cttgccttgagt------------------------------------------------
------------------------------------------------------------
------------------------------------------------------------
------------------------------------------------------------
------------------------------------------------------------
------------------------------------------------------------
------------------------------------------------------------
------------------------------------------------------------
------------------------------------------------------------
------------------------------------------------------------
------------------------------------------------------------
------------------------------------------------------------
------------------------------------------------------------
------------------------------------------------------------
------------------------------------------------------------
------------------------------------------------------------
------------------------------------------------------------
------------------------------------------------------------
------------------------------------------------------------
------------------------------------------------------------
------------------------------------------------------------
------------------------------------------------------------
------------------------------------------------------------
------------------------------------------------------------
------------------------------------------------gcttcaagtagt
gtgtgc---ccgtctgttgtgtgactctggttactagagatccctcagac---cactc--
-tagactgtgtaa---aaaatctctagca
>02_AG.SN.1993.93SE42.AF196753
tggatg---------------------------------------g--------------
-------------------------------------gt---taatt-------------
------------------------------------------------------------
------------------------------------------------------------
--------------------------------tactccaaga----aagacaa-------
-----------------gagat---ccttgatctgtg---ggtctatc------------
---acacacaaggattcttcccagattggcagaactacacaccaggg---ccagggacta
gattcccactgacctttgggtggtgcttcaaactagtaccaatggatccagcaganatag
aggaagccaataaaggagagaacaacagtttattacaccccatatgtcagcatgg---aa
tggaggacgaagacagagaagtgctggtctggaa---atttgacagcagcctggcaa---
ga--acacacaaggcccgagagctgcatccggagtactac--------------------
-aaagactgc---------------------t----------------------------
--gacacag------a------------------------agttg---ct----------
--g---------acaagggactttcc---accggggactttccgag------------gg
aggtgtggttt---gggaggag---tt---tgggagtggcta---accctcagatgctgc
atataagcagc---cgcttct---cgcctgtac-gggtctctcttgctagaccagatttg
agcctgggagctctctggct---agcgagggaacccactgctt---aagcctcaataaag
cttgccttgagt------------------------------------------------
------------------------------------------------------------
------------------------------------------------------------
------------------------------------------------------------
------------------------------------------------------------
------------------------------------------------------------
------------------------------------------------------------
------------------------------------------------------------
------------------------------------------------------------
------------------------------------------------------------
------------------------------------------------------------
------------------------------------------------------------
------------------------------------------------------------
------------------------------------------------------------
------------------------------------------------------------
------------------------------------------------------------
------------------------------------------------------------
------------------------------------------------------------
------------------------------------------------------------
------------------------------------------------------------
------------------------------------------------------------
------------------------------------------------------------
------------------------------------------------------------
------------------------------------------------------------
------------------------------------------------gcttcaagtagt
gtgtgc---ccgtctgttgtgtgactctggtaactagagatccctcagac---cactc--
-tagacggtgt--a--aaaatctctagca
>A1.CD.1997.97ZR49.AF196750
tggatg---------------------------------------g--------------
-------------------------------------gt---taatt-------------
------------------------------------------------------------
------------------------------------------------------------
--------------------------------tactccaagaa---aagacaa-------
-----------------gatat---ccttgatntgtg---ggtctatc------------
---acacacaaggattcttcccagattggcagaactacacaccaggg---ccagggatta
gatacccactgacctttgggtggtgcttcaaactagtaccactggatccatcagaggtag
agagagccaatgaaggagagaacaactgtttattacaccccatcagccagcatgg---aa
tggaggacgaagacagagaagtgctggtatggaa---atttgacagtcgcctggcac---
tg--acacacagagcccgagagatgcatccggagttctac--------------------
-aaagactgc---------------------t----------------------------
--gacacag------a------------------------agttg---ct----------
--g---------ac-agggactttcc---gctggggactttccgg-------------gg
aggtgtggtgt---gggaggag---tt---ggggagtggcta---accctcagaagctgc
atataagcagc---cgcttct---cgcctgtactgggtctctcttgctagaccagatttg
agcctgggagctctctggct---agctagggaacccactgctt---aagcctcaataaag
cttgccttgagt------------------------------------------------
------------------------------------------------------------
------------------------------------------------------------
------------------------------------------------------------
------------------------------------------------------------
------------------------------------------------------------
------------------------------------------------------------
------------------------------------------------------------
------------------------------------------------------------
------------------------------------------------------------
------------------------------------------------------------
------------------------------------------------------------
------------------------------------------------------------
------------------------------------------------------------
------------------------------------------------------------
------------------------------------------------------------
------------------------------------------------------------
------------------------------------------------------------
------------------------------------------------------------
------------------------------------------------------------
------------------------------------------------------------
------------------------------------------------------------
------------------------------------------------------------
------------------------------------------------------------
------------------------------------------------gcttcaagtagt
gtgtgc---ccgtctgttgtgtgactctggtaactagagatccctcagac---cactc--
-tagaccgtgt--a--aaaatctctagca
>A1.RW.1992.92RW60.AF196741
tggatg---------------------------------------g--------------
-------------------------------------gt---taatt-------------
------------------------------------------------------------
------------------------------------------------------------
--------------------------------tactccagaag---aagacaa-------
-----------------gaaat---ccttgatctgtg---ggtctaca------------
---acacacaaggcttcttccctgattggcagaattacacaccaggg---ccaggaatca
gatacccactaacatttggatggtgcttcaagctagtgccagttgattcagctgaagtag
agaaggagactgagggagaaaacaacagcctattacaccctatatgccaacatgg---aa
tggatgatgaggaaagagaaacattaagatggaa---gtttgacagccgcctggcat---
ta--aaacacagagcccacgagctgcatccggagtactac--------------------
-aaagactgc---------------------t----------------------------
--gacacag------a------------------------agttg---ct----------
--g---------ac-agggactttcc---gctggggactttcca--------------gg
gggtgtggttt---gggcggag---tt---ggggagtggcta---accctcagatgctgc
atataagcagc---tgctttt---cgcttgtactgggtctctcttgttagaccagata-g
agcctgggagctctctgact---atctagggaacccactgctt---aagcctcaataaag
cttgccttgagt------------------------------------------------
------------------------------------------------------------
------------------------------------------------------------
------------------------------------------------------------
------------------------------------------------------------
------------------------------------------------------------
------------------------------------------------------------
------------------------------------------------------------
------------------------------------------------------------
------------------------------------------------------------
------------------------------------------------------------
------------------------------------------------------------
------------------------------------------------------------
------------------------------------------------------------
------------------------------------------------------------
------------------------------------------------------------
------------------------------------------------------------
------------------------------------------------------------
------------------------------------------------------------
------------------------------------------------------------
------------------------------------------------------------
------------------------------------------------------------
------------------------------------------------------------
------------------------------------------------------------
------------------------------------------------gttctaagtagt
gtgtgt---ccatctgttgtgtgactctggcagctagagatccctcagac---ctcat--
-ttgtcagtgtgg---aaaatctctagca
>A1.RW.1994.94RW13.AF196742
tggatg---------------------------------------g--------------
-------------------------------------gt---taatt-------------
------------------------------------------------------------
------------------------------------------------------------
--------------------------------tactccaggaa---aagacaa-------
-----------------gaaat---ccttgatctgtg---ggtctacc------------
---acacacaaggctacttccctgattggcagaattacacaccagga---ccagggccca
gattcccactaacatttggatggtgcttcaagctagtaccagttgatccagataaagtgg
aggaggctactgagggagagaacaacagcctcttacaccctatatgccaacatgg---aa
tggatgatgaggaaagagaaacattaatgtggaa---gtttgacagccgcctggcat---
ta--aaacacatagcccaagagatgcatccggagttctac--------------------
-aaagactgc---------------------t----------------------------
--gacacag------a------------------------agttg---ct----------
--g---------ac-agggactttcc---gctggggactttccagg------------gg
aggagtggttt---gggcggag---tg---ggg-agtggcta---accctcagatgctgc
atataagcagc---tgcttct---cgcctgtactgggtctctcttgttagaccagata-g
agcccgggagctctctggct---agctagggaacccactgctt---aagcctcaataaag
cttgccttgagt------------------------------------------------
------------------------------------------------------------
------------------------------------------------------------
------------------------------------------------------------
------------------------------------------------------------
------------------------------------------------------------
------------------------------------------------------------
------------------------------------------------------------
------------------------------------------------------------
------------------------------------------------------------
------------------------------------------------------------
------------------------------------------------------------
------------------------------------------------------------
------------------------------------------------------------
------------------------------------------------------------
------------------------------------------------------------
------------------------------------------------------------
------------------------------------------------------------
------------------------------------------------------------
------------------------------------------------------------
------------------------------------------------------------
------------------------------------------------------------
------------------------------------------------------------
------------------------------------------------------------
------------------------------------------------gcttcaagtagt
gtgtgc---ccgtctgttgtgtgactctggtaactagagatacctcagac---cagtg--
-tagacagagt--a--aaaatctctagca
>A1.RW.1996.96RW34.AF196738
tggaag---------------------------------------g--------------
-------------------------------------gt---taatt-------------
------------------------------------------------------------
------------------------------------------------------------
--------------------------------tactccaggag---aagacaa-------
-----------------gaaat---ccttgatctgtg---ggtctacc------------
---acacacaaggcttcttccctgattggcaggaatacacaccaggg---ccaggggtta
gatacccattaacatttggatggtgcttcaagctagtaccagttgatccagatgaggtag
agggggctactgagggagagaacaacagcctgttacacccgatatgtcaacatgg---aa
tggatgatgaggagaaagaagtattaaagtggaa---gtttgacagccgcctggcac---
ta--aaacacagagcccaagagatgcatccggagttctacaagaactg------------
-aagaactgc---------------------t----------------------------
--gacacag------a------------------------agttg---ct----------
--g---------ac-agggactttct---gatggggactttccagg------------gg
aggtgtggttt---gggcggag---tt---ggggagtggcta---accctcagatgctgc
atataagcagc---tgcttct---cgcttgtactgggtctctcttgttagaccagatc-g
agcctgggagctctctggct---agctagggaacccactgctt---aagcctcaataaag
cttgccttgagt------------------------------------------------
------------------------------------------------------------
------------------------------------------------------------
------------------------------------------------------------
------------------------------------------------------------
------------------------------------------------------------
------------------------------------------------------------
------------------------------------------------------------
------------------------------------------------------------
------------------------------------------------------------
------------------------------------------------------------
------------------------------------------------------------
------------------------------------------------------------
------------------------------------------------------------
------------------------------------------------------------
------------------------------------------------------------
------------------------------------------------------------
------------------------------------------------------------
------------------------------------------------------------
------------------------------------------------------------
------------------------------------------------------------
------------------------------------------------------------
------------------------------------------------------------
------------------------------------------------------------
------------------------------------------------gcttcaagtagt
gtgtgc---ccatctgtt--gtgactctggtaactagagatccctcagac---ctctt--
-tagtcagtgtgg---aaaatctctagca
>A1.TZ.1993.93TN68.AF196743
tggatg---------------------------------------g--------------
-------------------------------------gt---taatt-------------
------------------------------------------------------------
------------------------------------------------------------
--------------------------------tactccaggaa---aagacaa-------
-----------------gacat---ccttgatctgtg---ggtctaca------------
---acacacaaggcttcttccctgattggcagaattacacaccaggg---ccaggggtta
gatacccactaacatttggatggtgcttcaaactagtaccagttgatccagatgaagtag
agaaggctaatgagggagagaagaacagcctgttacaccctatgtgccaacatgg---aa
tggatgatgaggagagagaaacattgaggtggaa---gtttgacagccgcctggcac---
ta--aaacacagagctcttgagatgcatccggagttctac--------------------
-aaagactgc---------------------t----------------------------
--gacacag------a------------------------agttg---ct----------
--g---------ac-agggactttcc---gctggggactttccagg------------gg
aggtgtggttt---gggcggag---tt---ggggagtggcta---accctcagatgctgc
atataagcagc---tgctttt---cgcctgtactgggtctctcttgttagaccagatc-g
agcctgggagctctctggct---agcgagggaacccactgctt---aagcctcaataaag
cttgccttgagt------------------------------------------------
------------------------------------------------------------
------------------------------------------------------------
------------------------------------------------------------
------------------------------------------------------------
------------------------------------------------------------
------------------------------------------------------------
------------------------------------------------------------
------------------------------------------------------------
------------------------------------------------------------
------------------------------------------------------------
------------------------------------------------------------
------------------------------------------------------------
------------------------------------------------------------
------------------------------------------------------------
------------------------------------------------------------
------------------------------------------------------------
------------------------------------------------------------
------------------------------------------------------------
------------------------------------------------------------
------------------------------------------------------------
------------------------------------------------------------
------------------------------------------------------------
------------------------------------------------------------
------------------------------------------------gcttcaagtagt
gtgtgc---ccgtctgttgtgtgactctggtaactagagatccctcagac---cactc--
-tagactgtgt--a--aaaatctctagca
>B.BQ.1992.92DA94.AF196716
tggaag---------------------------------------g--------------
-------------------------------------gc---tagtt-------------
------------------------------------------------------------
------------------------------------------------------------
--------------------------------tactcccaaaa---aaggcaa-------
-----------------gatat---ccttgatctgtg---ggtctacc------------
---acacacaaggctacttccctgattggcagaactacacaccaggg---ccagggacca
gatttccattgacctttggatggtgcttcaagctagtaccagttgagccagagcaggtag
aagaggccaataaaggagagaacaacaaattgttacaccctatgagcctgcatgg---ga
tggaggacccggagagacaagtgttagtgtggaa---gtttgacagccgcctagcat---
tt--cgtcacgtggcccgagagctgcatccggagtattac--------------------
-aaagactgc---------------------t----------------------------
--gacatcg------a------------------------gtttt---ct----------
------------acaagggactttcc---gc-ggggactttccag-------------gg
aggcgtggcct---gggcggga---ct---ggggagtggcga---gccctcagatgctgc
atataagcagc---tgctttt---tgcctgtactgggtctctctggttggaccagatctg
agcctgggagctctctggct---aactagggaacccactgctt---aagcctcaataaag
cttgccttgagt------------------------------------------------
------------------------------------------------------------
------------------------------------------------------------
------------------------------------------------------------
------------------------------------------------------------
------------------------------------------------------------
------------------------------------------------------------
------------------------------------------------------------
------------------------------------------------------------
------------------------------------------------------------
------------------------------------------------------------
------------------------------------------------------------
------------------------------------------------------------
------------------------------------------------------------
------------------------------------------------------------
------------------------------------------------------------
------------------------------------------------------------
------------------------------------------------------------
------------------------------------------------------------
------------------------------------------------------------
------------------------------------------------------------
------------------------------------------------------------
------------------------------------------------------------
------------------------------------------------------------
------------------------------------------------gcttcaagtag-
-tgtgca--ccgtctgttgtgtgactctggtaactagagatccctcagac---cc-tt--
-tagtcagtgtgg---aaaatctctagca
>B.CN.-.CNHN24.AY860947
tggaag---------------------------------------g--------------
-------------------------------------gc---taatt-------------
------------------------------------------------------------
------------------------------------------------------------
--------------------------------tactcccaaaa---aagacaa-------
-----------------gagat---ccttgatctgtg---ggtctacc------------
---atacacaaggctacttccctgattggcagaattacacaccaggg---ccagggacca
gattccctctgacctttggatggtgctttaagctagtaccagttgagccagagcaggtag
aagaagccaacaagggagagaacaactgcttgttacatcctatgagtcaacatgg---ag
tagatgacccggagagagaagtgctgatgtggaa---gtttgacagccgcttagcat---
tc--catcacatggcccgacagaaacatccggagtactac--------------------
-aaagactgc---------------------t----------------------------
--gacatcg------a------------------------gagtt---ct----------
------------acaagggactttcc---gctggggactttccagg------------gg
aggcgtggcat---gggcggga---cc---ggggagtggcga---gcccgtagatgctgc
atataagcagc---tgctttt---tgcctgtactgggtctctctagtcagaccagatctg
agcctgggagctctctggct---aactagggaacccactgctt---aagcctcaataaag
cttgccttgagt------------------------------------------------
------------------------------------------------------------
------------------------------------------------------------
------------------------------------------------------------
------------------------------------------------------------
------------------------------------------------------------
------------------------------------------------------------
------------------------------------------------------------
------------------------------------------------------------
------------------------------------------------------------
------------------------------------------------------------
------------------------------------------------------------
------------------------------------------------------------
------------------------------------------------------------
------------------------------------------------------------
------------------------------------------------------------
------------------------------------------------------------
------------------------------------------------------------
------------------------------------------------------------
------------------------------------------------------------
------------------------------------------------------------
------------------------------------------------------------
------------------------------------------------------------
------------------------------------------------------------
------------------------------------------------gcttcaagtagt
gtgtgc---ccgtctgttgtgtgactctggtaactagagatccctcagac---cc-tt--
-tagtcagtgtgg---aaaatctctagca
>B.CW.1994.94CU81.AF196715
tggaag---------------------------------------g--------------
-------------------------------------gt---tagtt-------------
------------------------------------------------------------
------------------------------------------------------------
--------------------------------tactcccagaa---aaggcaa-------
-----------------gaaat---ccttgatctgtg---ggtctacc------------
---acacacaaggctacttccctgattggcagaactacacaccaggg---ccagggacca
gatttccattaacctttggatggtgcttcaagctagtaccagttgagccagagcaggtgg
aagaggccaataaaggagagaacaacagcctgttacaccctatgagcctgcatgg---ga
tggaggatccggagagacaagtgttagtgtggaa---gtttgacagcagcctagcac---
gt--cgtcacgtggcccgagagctgcatccggagtattac--------------------
-aaagactgc---------------------tgacatcgagatcaggactgct-------
--gacatcg------a------------------------gcttt---ct----------
------------acaagggactttcc---gctggggactttccagg------------gg
aggtgtggcct---gggcggga---ct---ggggagtggcga---gccctcagatgctgc
atataagcagc---tgctttt---tgcctgtactgggtctctctggttagaccagatctg
agcctgggagctctctggct---aactagggaacccactgctt---aagcctcaataaag
cttgccttgagt------------------------------------------------
------------------------------------------------------------
------------------------------------------------------------
------------------------------------------------------------
------------------------------------------------------------
------------------------------------------------------------
------------------------------------------------------------
------------------------------------------------------------
------------------------------------------------------------
------------------------------------------------------------
------------------------------------------------------------
------------------------------------------------------------
------------------------------------------------------------
------------------------------------------------------------
------------------------------------------------------------
------------------------------------------------------------
------------------------------------------------------------
------------------------------------------------------------
------------------------------------------------------------
------------------------------------------------------------
------------------------------------------------------------
------------------------------------------------------------
------------------------------------------------------------
------------------------------------------------------------
------------------------------------------------gctctaagtagt
gtgtcc---ccgtctgttgtgtgactctggtaactagagatccctcagac---cc-tt--
-tagtcagtgtgg---aaaatctctagca
>B.MA.1992.92MA61.AF196710
tggaag---------------------------------------g--------------
-------------------------------------gc---taatt-------------
------------------------------------------------------------
------------------------------------------------------------
--------------------------------tactcccagaa---aagacaa-------
-----------------gacat---ccttgatctgtg---gatctacc------------
---acacacagggctacttccctgattggcagaactacacaccaggg---ccagggacca
gatatccactgacctttgggtggtgcttcaagctagtaccaattgagccagagaagatag
aagaggccagtgcaggagagaacaactgcttgttacaccctatgaaccagcatgg---ga
tggatgacccggagagagaagtgttagtgtggaa---gttcgacagccgcctagcat---
tt--catcacgtagccagagagctgcatccggagtactacaagaactg------------
-aagaactgc---------------------t----------------------------
--gacatcg------a------------------------gcttt---ct----------
------------acaagggactttcc---gctggggacttt--ag-------------gg
aggtgtggcct---gggcggga---cn---ggggagtggcga---gccctcagatgctgc
atataagcagc---tgctttt---tgcctgtactgggtctctctagttggaccagatctg
agcctgggagctctctggct---agctagggaacccactgctt---aagcctcaataaag
cttgccttgagt------------------------------------------------
------------------------------------------------------------
------------------------------------------------------------
------------------------------------------------------------
------------------------------------------------------------
------------------------------------------------------------
------------------------------------------------------------
------------------------------------------------------------
------------------------------------------------------------
------------------------------------------------------------
------------------------------------------------------------
------------------------------------------------------------
------------------------------------------------------------
------------------------------------------------------------
------------------------------------------------------------
------------------------------------------------------------
------------------------------------------------------------
------------------------------------------------------------
------------------------------------------------------------
------------------------------------------------------------
------------------------------------------------------------
------------------------------------------------------------
------------------------------------------------------------
------------------------------------------------------------
------------------------------------------------gcttcaagtagt
gtgtgc---ccgtctgttgtgtgactctggtaactagagatccctcagac---ccttt--
-tagtcagtgtgg---aaaatctctagca
>B.RU.1997.97RU51.AF196718
tggaag---------------------------------------g--------------
-------------------------------------gc---tagtt-------------
------------------------------------------------------------
------------------------------------------------------------
--------------------------------cactcccaaaa---aagacaa-------
-----------------gatat---ccttgatctgtg---gatttacc------------
---acacacaaggctacttccctgattggcagaactacacaccaggg---ccaggggtca
gatatccactgacctttggatggtgcttcaagctagtaccagttgatccagaggaggtag
aaaaagccaatgaaggagagaacaacagcttgttacacccactgagccagcatgg---ga
tggatgacccggagaaagaagtattaatgtggaa---gtttgacagcagactagcat---
tt--catcacatggcccgagagatgcatccggagtactac--------------------
-aaagactgc---------------------t----------------------------
--gacatcg------a------------------------gtttt---ct----------
------------acaagggactttcc---gctggggactttccag-------------gg
aggtgtggcct---gggcggga---ct---ggg-agtggcaat--gccctcagatgctgc
atataagcagc---tgctttt---tgcctgtactgggtctctctggttagaccagatctg
agcctgggagctctctggct---aactagggaacccactgctt---aagcctcaataaag
cttgccttgagt------------------------------------------------
------------------------------------------------------------
------------------------------------------------------------
------------------------------------------------------------
------------------------------------------------------------
------------------------------------------------------------
------------------------------------------------------------
------------------------------------------------------------
------------------------------------------------------------
------------------------------------------------------------
------------------------------------------------------------
------------------------------------------------------------
------------------------------------------------------------
------------------------------------------------------------
------------------------------------------------------------
------------------------------------------------------------
------------------------------------------------------------
------------------------------------------------------------
------------------------------------------------------------
------------------------------------------------------------
------------------------------------------------------------
------------------------------------------------------------
------------------------------------------------------------
------------------------------------------------------------
------------------------------------------------gctctaagtagt
gtgtgc---ccgtctgttgtgtgactctggtaactagagatccctcagac---ccttt--
-tagtcagtgtgg---aaaatctctagca
>B.SR.1992.92SU64.AF196719
tggaag---------------------------------------g--------------
-------------------------------------gt---tagtt-------------
------------------------------------------------------------
------------------------------------------------------------
--------------------------------cattcccaaaa---aagacaa-------
-----------------gatat---ccttgatctgtg---ggtctacc------------
---acacacaaggctacttccctgattggcagaactacacaccaggg---ccagggatca
gatatccactgacctttggatggtgcttcaagctagtaccagtggagccagataaggtgg
aagaggccantgaaggagagaacaactgnntgttacaccctatgagccagcatgg---ga
tggatgacccagaaaaagaagtgttactatggag---atttgacagcagcctagcat---
tt--catcacagggcccgagagctgcatccggactacttc--------------------
-aaagactgc---------------------t----------------------------
--gacatcg------a------------------------gcttc---tt----------
------------acaagggactttcc---gctggggactttccag-------------gg
aggcgtggcct---gggcggga---ct---ggggagtggcga---gccctcagatgctgc
atataagcagc---cgcttt----tgcctgtactgggtctctctggttagaccagatctg
agcctgggagctctctggct---a-ctagggaacccactgctt---aagcctcaataaag
cttgccttgagt------------------------------------------------
------------------------------------------------------------
------------------------------------------------------------
------------------------------------------------------------
------------------------------------------------------------
------------------------------------------------------------
------------------------------------------------------------
------------------------------------------------------------
------------------------------------------------------------
------------------------------------------------------------
------------------------------------------------------------
------------------------------------------------------------
------------------------------------------------------------
------------------------------------------------------------
------------------------------------------------------------
------------------------------------------------------------
------------------------------------------------------------
------------------------------------------------------------
------------------------------------------------------------
------------------------------------------------------------
------------------------------------------------------------
------------------------------------------------------------
------------------------------------------------------------
------------------------------------------------------------
------------------------------------------------gctttaagtagt
gtgtgc---ccgtctgttgtgtgactctggtaactagagatccctcagac---ttctt--
-tagtcngtgtag---aaaatctctagca
>B.SR.1995.95SU86.AF196714
tggaag---------------------------------------g--------------
-------------------------------------gc---tagtt-------------
------------------------------------------------------------
------------------------------------------------------------
--------------------------------tactctcaaaa---aagacaa-------
-----------------gacat---ccttgatctgtg---ggtctacc------------
---acacacaaggctacttccctgattggcagaactacacaccaggg---ccaggg--ca
gatatccactgacctttggatggtgcttcaagctagtaccagttgagccagagaaggtag
aagaggccaatgaaggagagaacaacagcctgttacaccctatgagcctgcatgg---ga
tggaggactcggagggagaagtgttagtatggaa---gtttgacagccgcctggcat---
tt--cancacatggcccgagagctgtatccgcagttctac--------------------
-aaagactgc---------------------tgacatcgaagttctacaagggctgct--
--gacagcg------a------------------------acttt---ct----------
------------acaagggactttcc---gctggggactttccag-------------gg
a-gcgtggcct---gggcggga---ct---ggggagtggcga---gccctcagatgctgc
atataagcagc---tgctttt---tgcctgtactgggtctctctggttagaccagatctg
agcctgggagctctctggct---agctagggaacccactgctt---aagcctcaataaag
cttgccttgagt------------------------------------------------
------------------------------------------------------------
------------------------------------------------------------
------------------------------------------------------------
------------------------------------------------------------
------------------------------------------------------------
------------------------------------------------------------
------------------------------------------------------------
------------------------------------------------------------
------------------------------------------------------------
------------------------------------------------------------
------------------------------------------------------------
------------------------------------------------------------
------------------------------------------------------------
------------------------------------------------------------
------------------------------------------------------------
------------------------------------------------------------
------------------------------------------------------------
------------------------------------------------------------
------------------------------------------------------------
------------------------------------------------------------
------------------------------------------------------------
------------------------------------------------------------
------------------------------------------------------------
------------------------------------------------gcttcaagtagt
gtgtgc---ccgtctgttgtgtgactctggtaactagagatccctcagac---cattt--
-tagtcagtgtgg---aaaatctctagca
>B.TH.1995.95TH85.AF196708
tggaag---------------------------------------g--------------
-------------------------------------gc---taatt-------------
------------------------------------------------------------
------------------------------------------------------------
--------------------------------tactcccaaaa---gagacaa-------
-----------------gacat---ccttgatttgtg---ggtccacc------------
---atacacaaggctacttccctgactggcagaactacacaccaggg---ccaggggtca
gatatccactgacctttggatggtgcttcaagctagtaccagttgatccagagaaggtag
aagaagccaatgaaggagagaacaacagcttgttacaccctataagcctgcatgg---ga
tggatgacccggagaaagaagtgttagcatggaa---gtttgacagccgcctagcat---
tt--catcacgtagcccgagagctgcatccggagtactac--------------------
-aaggactgc---------------------t----------------------------
--gacactg------a------------------------acttt---ct----------
------------acaagggactttcc---gctggggactttccagg------------gg
aggtgtggcct---gggcggga---ct---ggggattgccga---gccctcagatgctgc
atataagcagc---tgcttt----tgcctgtactgggtctctctggttagaccagatctg
agcctgggagctctctggct---agctagggaacccactgctt---aagcctcaataaag
cttgccttgagt------------------------------------------------
------------------------------------------------------------
------------------------------------------------------------
------------------------------------------------------------
------------------------------------------------------------
------------------------------------------------------------
------------------------------------------------------------
------------------------------------------------------------
------------------------------------------------------------
------------------------------------------------------------
------------------------------------------------------------
------------------------------------------------------------
------------------------------------------------------------
------------------------------------------------------------
------------------------------------------------------------
------------------------------------------------------------
------------------------------------------------------------
------------------------------------------------------------
------------------------------------------------------------
------------------------------------------------------------
------------------------------------------------------------
------------------------------------------------------------
------------------------------------------------------------
------------------------------------------------------------
------------------------------------------------gcttcaagtagt
gtgtgc---ccgtctgttgtgtgactctggtaactagagatccctcagac---ccttt--
-tagtcagtgtgg---aaaatctctagca
>B.TH.1996.96TH91.AF196711
tggaag---------------------------------------g--------------
-------------------------------------gc---taatt-------------
------------------------------------------------------------
------------------------------------------------------------
--------------------------------tactcacagca---aagacaa-------
-----------------gatat---ccttgatctgtg---ggtttacc------------
---acacacaaggcttcttccctgattggcataactacacaccaggg---ccagggatca
gatatccactgacctttggatggtgcttcaagctagtaccagttgagccagataagatag
aagaggctaatgcaggagaaaacaactgcttgttacaccctataagccagcatgg---aa
tggaggacccggagagagaagtgttaatgtggaa---gtttgacagccgcctggcat---
tt--catcacatggcccgagagctgcatcctgagtactac--------------------
-aagaactgc---------------------tgacatcctacaagaatgct---------
--gacagcg------a------------------------gcttt---ct----------
------------acaagggactttcc---gctggggactttccag-------------gg
a-gcgtaacct---gggcggga---ct---ggggagtggcga---gccctcagatgctgc
atataagcagc---tgctttt---tgcctgtactgggtctctctagctagaccagatcag
agcccgggagctctctggct---aactagggaacccactgctt---aagcctcaataaag
cttgccttgagt------------------------------------------------
------------------------------------------------------------
------------------------------------------------------------
------------------------------------------------------------
------------------------------------------------------------
------------------------------------------------------------
------------------------------------------------------------
------------------------------------------------------------
------------------------------------------------------------
------------------------------------------------------------
------------------------------------------------------------
------------------------------------------------------------
------------------------------------------------------------
------------------------------------------------------------
------------------------------------------------------------
------------------------------------------------------------
------------------------------------------------------------
------------------------------------------------------------
------------------------------------------------------------
------------------------------------------------------------
------------------------------------------------------------
------------------------------------------------------------
------------------------------------------------------------
------------------------------------------------------------
------------------------------------------------gcttcaagtagt
gtgtgc---ccgtctgttgtgtgactctggtaactagagatccctcagac---acttt--
-tagtcagtgtgg---aaaatctctagca
>B.TH.1997.97TH50.AF196709
tggaag---------------------------------------g--------------
-------------------------------------gc---taatt-------------
------------------------------------------------------------
------------------------------------------------------------
--------------------------------tactcccagaa---aagacaa-------
-----------------gacat---ccttgatctgtg---ggtctacc------------
---acacacaaggctacttccctgattggcagaactacacaccaggg---ccaggggtca
gatatccactgacctttggatggtgcttcaagctagtaccagttgagccagagaaggtag
aagaggccaatgaaggagagaacaacagcttgttacaccctgtgagcctgcatgg---ga
tggatgacccggagagaaaagtgttagtgtggaa---gtttgacagccgcctagcat---
tt--catcacgtggcccgagagctgcatccggagtactac--------------------
-aagaactgc---------------------t----------------------------
--gacatcg------a------------------------gcttt---ct----------
------------acaagggactttcc---gctggggactttccag-------------gg
aggcgtggctt---ggccggaa---ct---ggg-aattgcga---gccctcaga---tgc
atataagcagctg-tgccttt---tgcctgtactgggtctctctggttagaccagatctg
agcctgggagctctctggctg--agctagggaacccactgctt---aagcctcaataaag
cttgccttgagt------------------------------------------------
------------------------------------------------------------
------------------------------------------------------------
------------------------------------------------------------
------------------------------------------------------------
------------------------------------------------------------
------------------------------------------------------------
------------------------------------------------------------
------------------------------------------------------------
------------------------------------------------------------
------------------------------------------------------------
------------------------------------------------------------
------------------------------------------------------------
------------------------------------------------------------
------------------------------------------------------------
------------------------------------------------------------
------------------------------------------------------------
------------------------------------------------------------
------------------------------------------------------------
------------------------------------------------------------
------------------------------------------------------------
------------------------------------------------------------
------------------------------------------------------------
------------------------------------------------------------
------------------------------------------------gcttaaagtagt
gtgtgc---ccgtctgttgtgtgactctggtaactagagatccctcagac---caatt--
-tagtcagtgtgg---aaaatctctagca
>B.TH.1997.97TH62.AF196717
tggaag---------------------------------------g--------------
-------------------------------------gc---tagtt-------------
------------------------------------------------------------
------------------------------------------------------------
--------------------------------tactcccaaaa---aagaaaa-------
-----------------gatat---ccttgatctgtg---ggtctacc------------
---acacacaaggctacttccctgattggcagaactacacaccaggg---ccagggatca
gatatccactgacctttggatggtgcttcaagttagtaccagttgagccagagcaggtag
aagaggccaatgcaggagagaacaactgcttgctgcaccctgtgagcctgcatgg---aa
tggaggacccggagaaagaagtgttaatatggaa---gtttgacagccgcctagcat---
at--catcacatggcccgagagaaacatcctgagttctac--------------------
-aaagactgc---------------------t----------------------------
--gacatcg------a------------------------gtttt---ct----------
------------acaagggactttcc---gctggggactttccag-------------gg
aggcgtggcct---gggcggga---ct---ggggagtggcga---gccctcagatgctgc
atataagcagc---tgcttt----tgcctgtactgggtctctctggttagaccagatcag
agccngggagctctctggct---agctagggaacccactgctt---aagcctcaataaag
cttgccttgagt------------------------------------------------
------------------------------------------------------------
------------------------------------------------------------
------------------------------------------------------------
------------------------------------------------------------
------------------------------------------------------------
------------------------------------------------------------
------------------------------------------------------------
------------------------------------------------------------
------------------------------------------------------------
------------------------------------------------------------
------------------------------------------------------------
------------------------------------------------------------
------------------------------------------------------------
------------------------------------------------------------
------------------------------------------------------------
------------------------------------------------------------
------------------------------------------------------------
------------------------------------------------------------
------------------------------------------------------------
------------------------------------------------------------
------------------------------------------------------------
------------------------------------------------------------
------------------------------------------------------------
------------------------------------------------gcaacaagtagt
gtgtgc---ccgtctgttgtgtgactctggtaactagagatccctcagac---acctt--
-tagtcagtgtgg---aaaatctctagca
>B.TH.1997.97TH69.AF196713
tggaag---------------------------------------g--------------
-------------------------------------gt---tgatc-------------
------------------------------------------------------------
------------------------------------------------------------
--------------------------------cactcccagaa---aaggcaa-------
-----------------gatat---ccttgatctgtg---ggtctacc------------
---acacacaaggctacttccctgattggcagaactacacaccaggg---ccaggggtca
gatacccactgacctttggatggtgcttcaagctagtaccagtagatccagagaaggtag
acgaggccactgcaggagagaacgtcaacctgctacaccctataagccagcatgg---aa
tggatgaccctgagaaggaagtgttaatatggaa---gtttgacagcagcctagcat---
tt--catcacagggcccaagagctgtatccggactactac--------------------
-aagaactga---------------------t----------------------------
--gacaccg------agaactgctgaactgctgacatga-gcttt---ct----------
------------acaagggactttcc---gctggggactttccagggaggcgtacc--gg
aggtgtggtct---gggcggga---cg---ggg-agtggcga---gccctcagatgctgc
atataagcagc---tgctttt---tgcctgtactgggtctctctggttagaccagatcag
agcctgggagctctctggcc---gactagggaacccactgctt---aagcctcaataaag
cttgccttgagt------------------------------------------------
------------------------------------------------------------
------------------------------------------------------------
------------------------------------------------------------
------------------------------------------------------------
------------------------------------------------------------
------------------------------------------------------------
------------------------------------------------------------
------------------------------------------------------------
------------------------------------------------------------
------------------------------------------------------------
------------------------------------------------------------
------------------------------------------------------------
------------------------------------------------------------
------------------------------------------------------------
------------------------------------------------------------
------------------------------------------------------------
------------------------------------------------------------
------------------------------------------------------------
------------------------------------------------------------
------------------------------------------------------------
------------------------------------------------------------
------------------------------------------------------------
------------------------------------------------------------
------------------------------------------------gcttcaagtagt
gtgtgc---ccgtctgttgtgtgactctggtaactagagatccctcagac---ccttt--
-aagtcagtgtgg---aaaatctctagca
>B.TH.1997.97TH90.AF196712
tggaag---------------------------------------g--------------
-------------------------------------gc---taatt-------------
------------------------------------------------------------
------------------------------------------------------------
--------------------------------tactcccaaaa---aagacaa-------
-----------------gatat---ccttgatctgtg---gatgtacc------------
---acacacaaggctacttccctgattggcagaactacacaccaggg---ccagggntca
gatatccactgacctttggatggtgcttcaagctagtaccagtngagccagagaagatag
aagaggccactgcaggagagaacaccactctgttacaccctataagccagcatgg---ga
tggatgacccggagaaagaagtgttaatgtggag---gtttgacagccgcctagcat---
tt--cgtcacatggcccgagagctgcatccggagtactac--------------------
-aaggactgc---------------------t----------------------------
--gacaccg------a------------------------gcttt---ct----------
------------acaagggactttcc---gctggggactttccag-------------gg
aggcgtggtct---gggcggga---cta--ggggagtggcga---gccctcagatgctgc
atataagcagc---tgctctt---tgcctgtactgggtctctctggttagaccagatctg
agcctgggagatctctggtt---gactagggaacccactgctt---aagcctcaataaag
cttgccttgagt------------------------------------------------
------------------------------------------------------------
------------------------------------------------------------
------------------------------------------------------------
------------------------------------------------------------
------------------------------------------------------------
------------------------------------------------------------
------------------------------------------------------------
------------------------------------------------------------
------------------------------------------------------------
------------------------------------------------------------
------------------------------------------------------------
------------------------------------------------------------
------------------------------------------------------------
------------------------------------------------------------
------------------------------------------------------------
------------------------------------------------------------
------------------------------------------------------------
------------------------------------------------------------
------------------------------------------------------------
------------------------------------------------------------
------------------------------------------------------------
------------------------------------------------------------
------------------------------------------------------------
------------------------------------------------gcttcaagtagt
gtgtgc---ccgtctgttgtgtgactctggtaactagagatccctcagac---ccttt--
-tagtcagtgtgg---aaaatctctagca
>B.US.1984.CDC451-a.M13136
tggaag---------------------------------------g--------------
-------------------------------------gc---tagtt-------------
------------------------------------------------------------
------------------------------------------------------------
--------------------------------tactcccaaca---aagacaa-------
-----------------gatat---ccttgatctgtg---ggtctacc------------
---acacacaaggctacttccctgattggcagaactacacaccaggg---ccaaggacca
gattcccactgacctttggatggtgcttcaagctagtaccacttgagccagagcaggtag
aagaggccaacgaaggagagaacaacagcttgttacaccctatgagccaggatgg---ga
tggatgacccagagaaagaagtgttagtgtggaa---gtttgacagcctcctagcat---
tt--cgtcacatggcccgagagctgcatccggagtactac--------------------
-aaagactgc---------------------t----------------------------
--gacacct------a------------------------tcttt---ct----------
------------acaagggactttcc---gctggggactttcaag-------------gg
a-gcatggcct---gggcggga---ct---ggggagtggcga---gccctcagatg-tgc
atataagcagc---tgctttg---tgcctgtactgggtctctctggttagaccagatctg
agtttgggagctctctggct---agctagggaacccactgctt---aagcctcaataaag
cttgccttgagt------------------------------------------------
------------------------------------------------------------
------------------------------------------------------------
------------------------------------------------------------
------------------------------------------------------------
------------------------------------------------------------
------------------------------------------------------------
------------------------------------------------------------
------------------------------------------------------------
------------------------------------------------------------
------------------------------------------------------------
------------------------------------------------------------
------------------------------------------------------------
------------------------------------------------------------
------------------------------------------------------------
------------------------------------------------------------
------------------------------------------------------------
------------------------------------------------------------
------------------------------------------------------------
------------------------------------------------------------
------------------------------------------------------------
------------------------------------------------------------
------------------------------------------------------------
------------------------------------------------------------
------------------------------------------------gctttaagtagt
gtgtgc---ccgtctgttgtgtgactctggtaactagagatccctcagac---ccttt--
-tagtcagtgtgga--aaaatctctagca
>B.US.2015.F-07.MZ243213
tggaag---------------------------------------g--------------
-------------------------------------gc---tagtt-------------
------------------------------------------------------------
------------------------------------------------------------
--------------------------------tactcccagaa---aagacaa-------
-----------------gatat---ccttgacttgtg---ggtctacc------------
---acacacaaggttacttccctgattggcagaactacacaccaggg---ccagggacta
ggttcccactgacctttgggtggtgtttcaagttagtaccagtagatccagagaaggtag
aagaggccaatgaaggagagaacaacagcttgttacaccctatgagcctgcatgg---ga
tggaggacacggagagagaagtgttagtatggaa---gtttgacagccacctagcgt---
tc--cgtcacatggcccgagagctgcatccggagtactac--------------------
-aaagactgc---------------------t----------------------------
--gacatcg------a------------------------gtttt---ct----------
------------acaagggactttcc---gctggggactttccagg------------gg
aggcgcggcct---gggcggga---ca---ggggagtggcga---gccctcagatgctgc
atataagcagc---tgctttt---tgcctgtactgggtctctctggttagaccagatctg
agcctgggagctctctggct---aactagggaacccactgctt---aagcctcaataaag
cttgccttgagt------------------------------------------------
------------------------------------------------------------
------------------------------------------------------------
------------------------------------------------------------
------------------------------------------------------------
------------------------------------------------------------
------------------------------------------------------------
------------------------------------------------------------
------------------------------------------------------------
------------------------------------------------------------
------------------------------------------------------------
------------------------------------------------------------
------------------------------------------------------------
------------------------------------------------------------
------------------------------------------------------------
------------------------------------------------------------
------------------------------------------------------------
------------------------------------------------------------
------------------------------------------------------------
------------------------------------------------------------
------------------------------------------------------------
------------------------------------------------------------
------------------------------------------------------------
------------------------------------------------------------
------------------------------------------------gcttcaagtagt
gtgtgc---ccgtctgttgtgtgactctggtaactagagatccctcagac---caatt--
-tagtcagtgtgg---aaaatctctagca
>B.US.2017.PID3162.PBMC-TNFSF8.MN692074
tggaag---------------------------------------g--------------
-------------------------------------gc---taatt-------------
------------------------------------------------------------
------------------------------------------------------------
--------------------------------tggtcccagaa---aagacaa-------
-----------------gatat---ccttgatctgtg---gatctacc------------
---acacacaaggctacttccctgattggcagaactacacaccaggg---ccggggacca
gatttccactgacctttggatggtgcttcaagctagtaccagttgatccagagaaggtag
aagaggccaatgcaggagagaacaacagcttgttacaccctataagcctgcatgg---ga
tggaggacccggagaaagaagtgttaatgtggaa---gtttgacagccgcctagcat---
tt--catcacatggcccgagagctgcatccggagtactac--------------------
-aagaattgc---------------------t----------------------------
--gacttcg------a------------------------gctat---ct----------
------------acaagggactttcc---gctggggactttccag-------------gg
aggcgtggcct---gggcggga---ct---ggggagtggcga---gccctcagatgctgc
atataagcagc---tgctttt---tgcctgtactgggtctctctggttagaccagatctg
agcctgggagctctctggct---agctagggaacccactgctt---aagcctcaataaag
cttgccttgagt------------------------------------------------
------------------------------------------------------------
------------------------------------------------------------
------------------------------------------------------------
------------------------------------------------------------
------------------------------------------------------------
------------------------------------------------------------
------------------------------------------------------------
------------------------------------------------------------
------------------------------------------------------------
------------------------------------------------------------
------------------------------------------------------------
------------------------------------------------------------
------------------------------------------------------------
------------------------------------------------------------
------------------------------------------------------------
------------------------------------------------------------
------------------------------------------------------------
------------------------------------------------------------
------------------------------------------------------------
------------------------------------------------------------
------------------------------------------------------------
------------------------------------------------------------
------------------------------------------------------------
------------------------------------------------gctttaagtagt
gtgtgc---ccgtctgttgtgtgactctggtaactagagatccctcagac---ccttt--
-tagtcagtgtgg---aaaatctctagca
>B.US.2018.P36_5.MN887624
tggaag---------------------------------------g--------------
-------------------------------------gc---taatt-------------
------------------------------------------------------------
------------------------------------------------------------
--------------------------------tactcccagaa---aagacaa-------
-----------------gatat---ccttgatctgtg---ggtctatc------------
---acacacaaggctacttccctgattggcagaactacaccccaggg---ccaggagtca
gattacccctgacctttgggtggtgcttcaagctagtaccagtggaaccagagaaggtag
aagaggccaatgaaggagagagcaactgcttgttacaccctatgagccagcatgg---ga
tggatgatccagagaaagaagtattacagtggaa---gtttgacagtcgcctagcat---
tt--catcacatggccaaagagaagcatccggagtactac--------------------
-cagaactgc---------------------t----------------------------
--gacagcg------c------------------------gagtt---ct----------
------------acaagggactttcc---actggggactttccag-------------gg
aggtgtggcct---gggcggga---cc---ggggagtggcga---gccctcagatgctgc
atataagcagc---tgctttc---tgcctgtactgggtctctctggttagaccagatctg
agcctgggagctctctggct---agctagggaacccactgctt---aagcctcaataaag
cttgccgtgagt------------------------------------------------
------------------------------------------------------------
------------------------------------------------------------
------------------------------------------------------------
------------------------------------------------------------
------------------------------------------------------------
------------------------------------------------------------
------------------------------------------------------------
------------------------------------------------------------
------------------------------------------------------------
------------------------------------------------------------
------------------------------------------------------------
------------------------------------------------------------
------------------------------------------------------------
------------------------------------------------------------
------------------------------------------------------------
------------------------------------------------------------
------------------------------------------------------------
------------------------------------------------------------
------------------------------------------------------------
------------------------------------------------------------
------------------------------------------------------------
------------------------------------------------------------
------------------------------------------------------------
------------------------------------------------gcttcaagtagt
gtgtgc---ccgtctgttgtatgactctggtaactagagatccctcagacc----ttt--
-tagtcagtgtgg---aaaatctctagca
>B.US.2018.UNC_434_PL5_E6.MW062958
tggaag---------------------------------------g--------------
-------------------------------------gc---taatt-------------
------------------------------------------------------------
------------------------------------------------------------
--------------------------------tactcccaaaa---gagacaa-------
-----------------gatat---ccttgatctgtg---ggtctacc------------
---acacacaaggctacttccctgattggcagaactacacaccaggg---ccagggaccc
gatatccactgacatttggatggtgcttcaagctagtgccagtggatccagatgaggtag
aagaggtcactgaaggagagaacaactgcttgttacaccctataaaccagcatgg---ga
tggatgacccagagagagaaacgctagtgtggaa---gtttgacagcaaactagcatt--
t---caccatgtagcccgagagctgcacccggagttctac--------------------
-aaggactgctgacaccgagctctgaactgct----------------------------
--gacatcg------a------------------------gcttt---ct----------
------------acaagggactttcc---gctggggactttccagg------------gg
aggcgcggcct---gggcgggg---tt---ggggagtggcaa---accctcagatgctgc
atataagcagc---tgctctc---tgcttgtacggggtctctttagtcagaccagatcag
agcctgggagctctctggct---ggctagagaacccactgctt---aagcctcaataaag
cttgccttgagt------------------------------------------------
------------------------------------------------------------
------------------------------------------------------------
------------------------------------------------------------
------------------------------------------------------------
------------------------------------------------------------
------------------------------------------------------------
------------------------------------------------------------
------------------------------------------------------------
------------------------------------------------------------
------------------------------------------------------------
------------------------------------------------------------
------------------------------------------------------------
------------------------------------------------------------
------------------------------------------------------------
------------------------------------------------------------
------------------------------------------------------------
------------------------------------------------------------
------------------------------------------------------------
------------------------------------------------------------
------------------------------------------------------------
------------------------------------------------------------
------------------------------------------------------------
------------------------------------------------------------
------------------------------------------------gcttcaagtagt
gtgtgc---ccgtctgttgtgtgactctggtaacta------------------------
----------g------------------
>B.US.2019.P1_cmv_memo1.MW309883
tggatg---------------------------------------g--------------
-------------------------------------gc---taatt-------------
------------------------------------------------------------
------------------------------------------------------------
--------------------------------cactcccagaa---aagacaa-------
-----------------gatat---ccttgatctgtg---ggtttacc------------
---acacacaaggctacttccctgattggcagaactacacaccaggg---ccagggatca
gatatccactgacctttggatggtgcttcaagttagtgccagtagagaagaccaa---tg
aagaagggaac------gagaaggacagcctgttacaccctgagagcctgcatgg---ga
tggatgacttggagggagaagtgttaatgtggag---gtttgacagccgcctagcct---
tt--catcaccaggcccgagagctgcatccggagttttac--------------------
-aaggactgt---------------------taactgctgacatcaagaactgct-----
--gacagcg------a------------------------gc-tt---ct----------
------------acaagggactttcc---gctggggactttccatg------------gg
aggcgtggcct---gggcgggac--ca---ggggagtggcga---gccctcagatgctgc
ataaaagcagc---tgcttc----tgcctgtactgggtctctctagttagaccagatctg
agcctgggagctctctggct---agctagggaacccactgctt---aagcctcaataaag
cttaccttgagt------------------------------------------------
------------------------------------------------------------
------------------------------------------------------------
------------------------------------------------------------
------------------------------------------------------------
------------------------------------------------------------
------------------------------------------------------------
------------------------------------------------------------
------------------------------------------------------------
------------------------------------------------------------
------------------------------------------------------------
------------------------------------------------------------
------------------------------------------------------------
------------------------------------------------------------
------------------------------------------------------------
------------------------------------------------------------
------------------------------------------------------------
------------------------------------------------------------
------------------------------------------------------------
------------------------------------------------------------
------------------------------------------------------------
------------------------------------------------------------
------------------------------------------------------------
------------------------------------------------------------
------------------------------------------------gcttcaagtagt
gtgtgc---ccgtctgttgtatgactctggtaactagagatccctcagac---aattta-
-aagtcagtgt-g---aaaatctctagca
>B.US.2019.P1_cmv_mkl1.MW309884
tggatg---------------------------------------g--------------
-------------------------------------gc---ta-tt-------------
------------------------------------------------------------
------------------------------------------------------------
--------------------------------tactcccagaa---aagacaa-------
-----------------gatat---ccttgatctgtg---ggtttacc------------
---acacacaaggctacttccctgattggcagaactacacaccaggg---ccagggatca
gatatccactgacctttggatggtgcttcaagttagtgccagtagagaagaccaa---tg
aagaagggaac------gagaaggatagcctgttacaccctgagagcctgcatgg---ga
tggatgacttggagggagaagtgttaatgtggaa---gtttgacagccgcctagcct---
tt--catcaccaggcccgagagctgcatccggagttttac--------------------
-aaggactgt---------------------taactgctgacatcaagaactgct-----
--gacagcg------a------------------------gc-tt---ct----------
------------acaagggactttcc---gctggggactttccagg------------gg
aggcgtggcct---gggcgggac--ca---ggggagtggcga---gccctcagatgctgc
ataaaagcagc---cgcttc----tgcctgtactgggtctctctggttagaccagatctg
agcctgggagctctctggct---agctagggaacccactgctt---aagcctcaataaag
cttaccttgagt------------------------------------------------
------------------------------------------------------------
------------------------------------------------------------
------------------------------------------------------------
------------------------------------------------------------
------------------------------------------------------------
------------------------------------------------------------
------------------------------------------------------------
------------------------------------------------------------
------------------------------------------------------------
------------------------------------------------------------
------------------------------------------------------------
------------------------------------------------------------
------------------------------------------------------------
------------------------------------------------------------
------------------------------------------------------------
------------------------------------------------------------
------------------------------------------------------------
------------------------------------------------------------
------------------------------------------------------------
------------------------------------------------------------
------------------------------------------------------------
------------------------------------------------------------
------------------------------------------------------------
------------------------------------------------gcttcaagtagt
gtgtgc---ccgtctgttgtatgactctggtaactatagatccctcagac---aattta-
-aagtcagtgtga---aaaatctctagca
>B.US.2019.P4_cmv_st6galnac3.MW309890
tggaag---------------------------------------g--------------
-------------------------------------ga---tgatt-------------
------------------------------------------------------------
------------------------------------------------------------
--------------------------------cactcccaaaa---aagacaa-------
-----------------gacat---ccttgatctgtg---ggtctatc------------
---acacacaaggctacttccctgattggcagaactacacaccaggg---ccagggacca
gatttccattaacctttggatggtgcttcaagctagtaccagttgagccagataaggtag
aagaggccaatgaaggagagaacaacagcttgttacatcctatgagcctgcatgg---ga
tggatgacccggagaaagaagtgttagtatggaa---gtttgacagcagcctagcat---
tt--cgtcacgtggcccgagagctgcatccggagtactac--------------------
-aaggactgc---------------------t----------------------------
--gacaccg------a------------------------gcttt---ct----------
------------gcaagggactttcct--acaagggactttccag-------------gg
aggcgtggtct---gggcggga---ct---ggggagtggcga---gccctcagatgctgc
atataagcagc---tgcttt----tgcctgtactgggtctctctggttagaccagatctg
agcctgggagctctctggct---aactagggaacccactgctt---aagcctcaataaag
cttgccttgagt------------------------------------------------
------------------------------------------------------------
------------------------------------------------------------
------------------------------------------------------------
------------------------------------------------------------
------------------------------------------------------------
------------------------------------------------------------
------------------------------------------------------------
------------------------------------------------------------
------------------------------------------------------------
------------------------------------------------------------
------------------------------------------------------------
------------------------------------------------------------
------------------------------------------------------------
------------------------------------------------------------
------------------------------------------------------------
------------------------------------------------------------
------------------------------------------------------------
------------------------------------------------------------
------------------------------------------------------------
------------------------------------------------------------
------------------------------------------------------------
------------------------------------------------------------
------------------------------------------------------------
------------------------------------------------gcttcaagtagt
gtgtgc---ccgtctgttgtgtgactctggtaactagagatccctcagac---tatct--
-tagtcagtgtga---aaaatctctagca
>B.US.2019.P6_gag_cramp1.MW309899
tggatg---------------------------------------g--------------
-------------------------------------gc---taatt-------------
------------------------------------------------------------
------------------------------------------------------------
--------------------------------tactcccagca---aagacaa-------
-----------------gacat---ccttgatctgtg---ggtctaca------------
---acacacaaggcttcttccctgattggcaaaactacacaccaggg---ccagggacca
gatttcccctgacctttgggtggtgcttcaaactagtaccagttgagcaggaaca---ag
aacaggga---gaaagggaaaacaactgcctgctgcaccctgcgaacatgcatgg---ag
tgga---tacggagggagaagtgctgatgtggaa---gtttgacagccgcctggcat---
tt--caccacgtagcccgagagaaacatccggagtactac--------------------
-aaaaactga---------------------t----------------------------
--gacaccg------a------------------------gcttt---ct----------
------------acaagggactttcc---gc-ggggactttccagg------------gg
aggcgtggact---gggcggga---ct---ggggagtggcga---gccctcagatgctgc
atataagcagc---tgctttt---tgcctgtactgggtctctctggttagaccagatctg
agcctgggagctctctggct---agctagggaacccactgctt---aagcctcaataaag
cttgccttgagt------------------------------------------------
------------------------------------------------------------
------------------------------------------------------------
------------------------------------------------------------
------------------------------------------------------------
------------------------------------------------------------
------------------------------------------------------------
------------------------------------------------------------
------------------------------------------------------------
------------------------------------------------------------
------------------------------------------------------------
------------------------------------------------------------
------------------------------------------------------------
------------------------------------------------------------
------------------------------------------------------------
------------------------------------------------------------
------------------------------------------------------------
------------------------------------------------------------
------------------------------------------------------------
------------------------------------------------------------
------------------------------------------------------------
------------------------------------------------------------
------------------------------------------------------------
------------------------------------------------------------
------------------------------------------------gcttcaagtagt
gtgtgc---ccgtctgttgtgtgactctggtaactagagatccctcagac---cctat--
-tagtcagtgtgg---aaaatctctagca
>C.ET.1994.94ET78.AF196734
tggaag---------------------------------------g--------------
-------------------------------------gt---taatt-------------
------------------------------------------------------------
------------------------------------------------------------
--------------------------------tactctaagaa---aaggcaa-------
-----------------gagat---ccttgatttgtg---ggtctatc------------
---acacacaaggcttcttccctgattggcaaaactacacaccagga---ccaggggtca
gatacccactgacctttggatggtgtttcaagctagtgccagttaacccagaggaagtgg
aagagaacaatacaggagagaacaactgcttgctgcacccaatgagcctgcatgg---aa
tggaagatgagcacggagaagtactaatgtggaa---gtttgacagtcacctagcac---
gc--agacacgtagcccgcgagctacatccggagtattac--------------------
-aaagactgc---------------------t----------------------------
--gacacag------aaggg--------------------acttt---cc----------
------------gc-tgggactttcc---attgggg-cgttccc--------------gg
aggagtggtct---gggcggga---ct---ggg-agtggcca---accctcagatgctgc
atataagcagc---tgctttt---cgcttgtactgggtctctctaggtagaccagatctg
agcctgggagctctctggct---aactaggaaacccactgctt---aaccctcaataaag
cttcccttaagt------------------------------------------------
------------------------------------------------------------
------------------------------------------------------------
------------------------------------------------------------
------------------------------------------------------------
------------------------------------------------------------
------------------------------------------------------------
------------------------------------------------------------
------------------------------------------------------------
------------------------------------------------------------
------------------------------------------------------------
------------------------------------------------------------
------------------------------------------------------------
------------------------------------------------------------
------------------------------------------------------------
------------------------------------------------------------
------------------------------------------------------------
------------------------------------------------------------
------------------------------------------------------------
------------------------------------------------------------
------------------------------------------------------------
------------------------------------------------------------
------------------------------------------------------------
------------------------------------------------------------
------------------------------------------------ccttcaagtagt
gtgcac---ccgtctgttgtgtaactctggtaactagagatccctcaaac---cc-tt--
-tagtcagggtgg---aaaatctctagaa
>C.ET.1994.94ET93.AF196731
tggaag---------------------------------------g--------------
-------------------------------------gt---taatt-------------
------------------------------------------------------------
------------------------------------------------------------
--------------------------------tactccaagaa---aaggcaa-------
-----------------gagat---tcttgatttgtg---ggtctata------------
---acacacaaggcttcttccctgattggcaaaactacacaccagga---ccaggggtca
gatatccactgacctttggatggtgcttcaagctagtgccagttgacccaagtgaagtgg
aagaggccaatgaaggagagaacaactgcttgctgcaccctataagccagcatgg---aa
tggaggatgaagacagagaagtattaaagtggaa---gtttgacagtagcctagcac---
gc--agacacatggcccgcgagctacatccggagtattac--------------------
-aaagactgc---------------------t----------------------------
--gacacag------aaggg--------------------acttt---cc----------
------------gc-tgggactttcc---actgggg-cgttcca--------------gg
aggtggggtct---gggcggga---ct---ggg-agtggcca---accctcagatgctgc
atataagcagc---tgctttt---cgcttgtactgggtctctctaggtagaccagatctg
agcctgggagctctctggct---atctggggaacccactgctt---aagcctcaataaag
cttgccttgagt------------------------------------------------
------------------------------------------------------------
------------------------------------------------------------
------------------------------------------------------------
------------------------------------------------------------
------------------------------------------------------------
------------------------------------------------------------
------------------------------------------------------------
------------------------------------------------------------
------------------------------------------------------------
------------------------------------------------------------
------------------------------------------------------------
------------------------------------------------------------
------------------------------------------------------------
------------------------------------------------------------
------------------------------------------------------------
------------------------------------------------------------
------------------------------------------------------------
------------------------------------------------------------
------------------------------------------------------------
------------------------------------------------------------
------------------------------------------------------------
------------------------------------------------------------
------------------------------------------------------------
------------------------------------------------gctctaagtagt
gtgtgc---ccgtctgttgtaggactctggtaactagagatccctcagac---atctg--
-ttgtccgtgtgg---aaaatctctagca
>C.ET.1997.97ET65.AF196730
tggatg---------------------------------------g--------------
-------------------------------------gt---taatt-------------
------------------------------------------------------------
------------------------------------------------------------
--------------------------------tactccaagca---aagaaga-------
-----------------gatat---ccttgatttgtg---ggtttata------------
---acacacaaggcttcttccctgattggcaaaactacacaccagga---ccaggggtca
gatacccactgacctttgggtggtgcttcaagttagtgccagttgacccacaggaagtgg
aagaggccaatgaaggagagaacaacagcttgttacatcctatatgccagcatgg---aa
cggaggacccagagagagaagtgttaatgtggaa---gtttgacagtcacctagcac---
gc--agacacatggcccgcgagatacatccggagtattac--------------------
-aagaactga---------------------tgacactgagacaaagactgct-------
--gacacag------aaggg--------------------acttt---cc----------
------------gc-tgggactttcc---actgggg-cgttcca--------------gg
aggagtggtct---gggcggga---tt---ggggagtggcca---gccctcagatgctgc
atataagcagc---tgctttt---cgcctgtactgggtctctctagatagaccagatttg
agcccgggagctctctggct---aactagggaacccactgctt---aagcctcaataaag
cttgccttgagt------------------------------------------------
------------------------------------------------------------
------------------------------------------------------------
------------------------------------------------------------
------------------------------------------------------------
------------------------------------------------------------
------------------------------------------------------------
------------------------------------------------------------
------------------------------------------------------------
------------------------------------------------------------
------------------------------------------------------------
------------------------------------------------------------
------------------------------------------------------------
------------------------------------------------------------
------------------------------------------------------------
------------------------------------------------------------
------------------------------------------------------------
------------------------------------------------------------
------------------------------------------------------------
------------------------------------------------------------
------------------------------------------------------------
------------------------------------------------------------
------------------------------------------------------------
------------------------------------------------------------
------------------------------------------------gttctgagcagt
gtgtgc---ccgtctgttgtgtgactctggtaactagagatccctcagac---acttg--
-tagtcagtgtgg---aaaatctctagca
>C.ET.1997.PHD74D3.AY452651
tggaag---------------------------------------g--------------
-------------------------------------gt---taatt-------------
------------------------------------------------------------
------------------------------------------------------------
--------------------------------tactccaagaa---aagacaa-------
-----------------gagat---ccttgatttgtg---ggtctata------------
---acacacaaggcttcttccctgattggcaaaactacacaccagga---ccaggggtca
gatatccactaacctttggatggtgcttcaagttagtgccagttgacccaagtgatgtgg
aagaggaaaataaaggagagaacaactgcctgctgcaccctataagtctgcatgg---aa
tggaggatgaagatggagaagtgttacagtggaa---gtttgacagcagcctagcac---
gc--agacacattgcccgcgagctacatccggaatactat--------------------
-a---actgc---------------------t----------------------------
--gacacag------aaggg--------------------acttt---cc----------
------------gc-tgggactttcc---actgggg-cgttcca--------------gg
aggagggacct---gggcggga---ct---ggg-agtggcca---accctcagatg-tgc
atataagcagc---tgctttt---agcctgtactgggtctctctaggtagaccagatcag
agcctgggagctctctggct---atct--ggaacccactgtt------acctcaataaag
cttgccttgagt------------------------------------------------
------------------------------------------------------------
------------------------------------------------------------
------------------------------------------------------------
------------------------------------------------------------
------------------------------------------------------------
------------------------------------------------------------
------------------------------------------------------------
------------------------------------------------------------
------------------------------------------------------------
------------------------------------------------------------
------------------------------------------------------------
------------------------------------------------------------
------------------------------------------------------------
------------------------------------------------------------
------------------------------------------------------------
------------------------------------------------------------
------------------------------------------------------------
------------------------------------------------------------
------------------------------------------------------------
------------------------------------------------------------
------------------------------------------------------------
------------------------------------------------------------
------------------------------------------------------------
------------------------------------------------gctctaagtagt
gtgtgc---ccgtctgttgtgtgactctggtaactagagatccctcagac---ttctt--
-ttgtccgtgtgg---aaaatctctagca
>C.ET.1997.PHD79H8.AY452657
tggaag---------------------------------------g--------------
-------------------------------------gt---taatt-------------
------------------------------------------------------------
------------------------------------------------------------
--------------------------------tactccaagag---aaggcaa-------
-----------------gacat---tcttgatttgtg---ggtctata------------
---acacacaaggcctcttccctgattggcaaaactacacaccagga---ccaggggtca
gatatccactgacctttgggtggtgcttcaagctagtgccagttgacccaagtgaagtag
aagaggccaatgagggagagaacaactgcttgatgcatcctatgagccagcatgg---aa
tggaggatgaagacagagaagtattaaaatggaa---gtttgacagtctcctggcac---
gc--agacacatggcccgcgagctacatccggagttttac--------------------
-aaagactgc---------------------t----------------------------
--gacacag------aaggg--------------------acttt---cc----------
------------gcctgggactttcc---actgggg-cgttcca--------------gg
aggtggggtct---gggcggga---ct---ggg-agtggcca---accctcagatgctgc
atataagcagc---tgctttt---cgcttgtactgggtctctctaggtagaccagatctg
agcctgggagctctctggtc---ttctggggaacccactgctt---aagcctcaataaag
cttgccttgagt------------------------------------------------
------------------------------------------------------------
------------------------------------------------------------
------------------------------------------------------------
------------------------------------------------------------
------------------------------------------------------------
------------------------------------------------------------
------------------------------------------------------------
------------------------------------------------------------
------------------------------------------------------------
------------------------------------------------------------
------------------------------------------------------------
------------------------------------------------------------
------------------------------------------------------------
------------------------------------------------------------
------------------------------------------------------------
------------------------------------------------------------
------------------------------------------------------------
------------------------------------------------------------
------------------------------------------------------------
------------------------------------------------------------
------------------------------------------------------------
------------------------------------------------------------
------------------------------------------------------------
------------------------------------------------gcttcaagtagt
gtgtgc---ccgtctgttgtgtgactctggtaactagagatccctcagac---ccttt--
-tagtcagtgtgg---aaaatctctagca
>C.IN.2000.02_6.JQ268658
tggaag---------------------------------------g--------------
-------------------------------------gt---taatt-------------
------------------------------------------------------------
------------------------------------------------------------
--------------------------------tactctcagaa---aaggcaa-------
-----------------gagat---ccttgatttgtg---ggtctatc------------
---acacacaaggctacttccctgattggcaaaactacacaccagga---ccaggggtcc
gatatccactgacctttggatggtgcttcaagctagtgccagttgacccaagggaagtag
aagaggccaacgaaggagaaaacaacagtttgctacaccctgtgtgccagcatgg---ag
tggaggatgaacacagagaagtattaaagtggaa---gtttgacagtctcctagcac---
gc--agacacatggcccgtgagctgcatccggagttttac--------------------
-aaagactgc---------------------t----------------------------
--gacacag------aaagaactttgctgacacagaagggacttt---cc----------
------------gc-tgggactttcc---acttggggcgttcca--------------gg
aggagtggtct---gggcggga---cg---ggg-agtggtca---accctcagatgctgc
atataagcagt---tgctttt---cgcttgtactgggtctctctaggtagaccagatctg
agcctgggagctctctggct---atctagggaacccactgctt---aagcctcaataaag
cttgccttgagt------------------------------------------------
------------------------------------------------------------
------------------------------------------------------------
------------------------------------------------------------
------------------------------------------------------------
------------------------------------------------------------
------------------------------------------------------------
------------------------------------------------------------
------------------------------------------------------------
------------------------------------------------------------
------------------------------------------------------------
------------------------------------------------------------
------------------------------------------------------------
------------------------------------------------------------
------------------------------------------------------------
------------------------------------------------------------
------------------------------------------------------------
------------------------------------------------------------
------------------------------------------------------------
------------------------------------------------------------
------------------------------------------------------------
------------------------------------------------------------
------------------------------------------------------------
------------------------------------------------------------
------------------------------------------------gctctaagtagt
gtgtgc---ccgtctgttgtgtgactctggtaactagagatccctcagac---ccttt--
-gtggtagtgtgg---aaaatctctagca
>C.IN.2000.Seva9.JQ268731
tggaag---------------------------------------g--------------
-------------------------------------gt---taatt-------------
------------------------------------------------------------
------------------------------------------------------------
--------------------------------tactctcagaa---aagacaa-------
-----------------gagat---ccttgatttgtg---ggtctatc------------
---acacacaaggcttcatccctgattggcagaactacacaccgggg---ccagggatca
gatatccactgactttcgggtggtgcttcaagctagtaccagtcgacccaggggaagtag
aagaggccaacgaaggagaaaacaactgcctgctacaccctgtgtgccagcatggn--aa
tggaggatgaacacagagaagtattaaagtggaag--gtttgacagtcaactagcac---
ac--aagcactgggcccgcgagctgcatccggagttt-acaaggctgctgacacagtac-
-aaagactgc---------------------t----------------------------
--gacacag------aaggg--------------------acttt---cc----------
------------gc-tgggactttcc---actgggg-cgttcca--------------gg
gggagtggtct---gggcggga---ct---ggg-agtggtca---accctcagatgctgc
ataaaagcagc---tgctttg---cgcctgtactgggtctctctaggtagaccagatctg
agcccgggagctctctggct---atctggggaacccactgctt---aagcctcaataaag
cttgccttgagt------------------------------------------------
------------------------------------------------------------
------------------------------------------------------------
------------------------------------------------------------
------------------------------------------------------------
------------------------------------------------------------
------------------------------------------------------------
------------------------------------------------------------
------------------------------------------------------------
------------------------------------------------------------
------------------------------------------------------------
------------------------------------------------------------
------------------------------------------------------------
------------------------------------------------------------
------------------------------------------------------------
------------------------------------------------------------
------------------------------------------------------------
------------------------------------------------------------
------------------------------------------------------------
------------------------------------------------------------
------------------------------------------------------------
------------------------------------------------------------
------------------------------------------------------------
------------------------------------------------------------
------------------------------------------------gttctgagcagt
gtgtgc---ccgtctattgtgtgactctggtaactagagatccctcagac---ccttg--
-tggt-agtgt-g---aaaatctctagca
>C.KE.1997.97KE46.AF196733
tggatg---------------------------------------g--------------
-------------------------------------gc---taatt-------------
------------------------------------------------------------
------------------------------------------------------------
--------------------------------tactctaagaa---aagacaa-------
-----------------gaaat---ccttgatctgtg---ggtctatc------------
---acacacaaggcttcttccctgattggcaaaattacacaccggga---ccaggggtca
gatatccactgacctttggatggtgctacaagctagtgccagttgacccaagtgaagtag
aagaggccaacgaaggagaaaacaactgtttgctacaccctatgagccagcatgg---aa
tggaggatgaagatagagaagtattaaagtggca---gtttgacagtcaactggcac---
gc--aggcacctggcccgcgagctacatccggagtattac--------------------
-aaagactgc---------------------t----------------------------
--gacacag------aaggg--------------------acttt---cc----------
------------ga-tgggactttcc---actggg--cgttccag-------------gg
aggtgtggtct---gggcggta---ct---ggg-agtggtca---accctcagatgctgc
atataagcagc---tgctttt---cgcctgtactgggtctctctaggtggaccagatctg
agcctgggagctctctggct---atctagggaacccactgctt---aagcctcaataaag
cttgccttgagt------------------------------------------------
------------------------------------------------------------
------------------------------------------------------------
------------------------------------------------------------
------------------------------------------------------------
------------------------------------------------------------
------------------------------------------------------------
------------------------------------------------------------
------------------------------------------------------------
------------------------------------------------------------
------------------------------------------------------------
------------------------------------------------------------
------------------------------------------------------------
------------------------------------------------------------
------------------------------------------------------------
------------------------------------------------------------
------------------------------------------------------------
------------------------------------------------------------
------------------------------------------------------------
------------------------------------------------------------
------------------------------------------------------------
------------------------------------------------------------
------------------------------------------------------------
------------------------------------------------------------
------------------------------------------------gctctaagtagt
gtgtgc---ccgtctgttgtgtgactctggtaactagagatccctcagac---ccatt--
-gtggtagtgtgg---aaaatctctagca
>C.US.2019.P2_cmv_hiv3p3.MW309885
tggaag---------------------------------------g--------------
-------------------------------------gt---taatt-------------
------------------------------------------------------------
------------------------------------------------------------
--------------------------------tactccaagaa---aaggcaa-------
-----------------gagat---tcttgatttgtg---ggtctata------------
---acacacaaggctacttccctgattggcaaaactacacaccagga---ccaggggtca
gatatccactgacctttggatggtgcttcaagctagtgccagttgacccaagtgaagtgg
aagagaacaatgaaggagagaacaactgcctgctgcaccctatgagcctgcatgg---aa
tggaggatgaacacagagaagtattaaagtggaa---gtttgacagcagcctagcac---
gc--agacacatggcccgcgagctacatccggagtactac--------------------
-aaataatgc---------------------t----------------------------
--gacacag------aaggg--------------------acttt---cc----------
------------gcctgggactttcc---actgggg-cgttcca--------------gg
aggaggggtct---gggcggga---ct---ggg-agtggcta---accctcagatgctgc
atataagcagc---tgctttt---cgcctgtactgggtctctctgggtagaccagatcag
agcccgggagctctctggct---atctagggaacccactgctt---aagcctcaataaag
cttgccttgagt------------------------------------------------
------------------------------------------------------------
------------------------------------------------------------
------------------------------------------------------------
------------------------------------------------------------
------------------------------------------------------------
------------------------------------------------------------
------------------------------------------------------------
------------------------------------------------------------
------------------------------------------------------------
------------------------------------------------------------
------------------------------------------------------------
------------------------------------------------------------
------------------------------------------------------------
------------------------------------------------------------
------------------------------------------------------------
------------------------------------------------------------
------------------------------------------------------------
------------------------------------------------------------
------------------------------------------------------------
------------------------------------------------------------
------------------------------------------------------------
------------------------------------------------------------
------------------------------------------------------------
------------------------------------------------gctctaagtagt
gtgtgc---ccatctgttgtgtgactctggtagctagagatccctcagat---acctt--
-tagtcagtgtgg---aaaatctctagca
>C.US.2019.P2_cmv_stat5b_1of2.MW309886
tggaag---------------------------------------g--------------
-------------------------------------gt---taatt-------------
------------------------------------------------------------
------------------------------------------------------------
--------------------------------tactccaagaa---aaggcaa-------
-----------------gagat---tcttgatttgtg---ggtctata------------
---acacacaaggctacttccctgattggcaaaactacacaccagga---ccaggggtca
gatatccactgacctttggatggtgcttcaagctagtaccagttgacccaagtgaagtgg
aagagaacaatgaaggagagaacaactgcctgctgcaccctatgagcctgcatgg---aa
tggaggatgaagacagagaagtattaaagtggaa---gtttgacagcagcctggcac---
gc--agacacatggcctgcgagctacatccggagtactac--------------------
-aaataatgc---------------------t----------------------------
--gacacag------aaggg--------------------acttt---cc----------
------------gc-tgggactttcc---actaggg-cgttcca--------------gg
aggaggggcct---aggcggga---ct---agg-agtggcta---accctcagatgctgc
atataagcagc---tgctttt---cgcgtgtactaggtctctctgggtagaccagatcag
agcctaggagctctctggct---atctagggaacccactgctt---aagcctcaataaag
cttgccttgagt------------------------------------------------
------------------------------------------------------------
------------------------------------------------------------
------------------------------------------------------------
------------------------------------------------------------
------------------------------------------------------------
------------------------------------------------------------
------------------------------------------------------------
------------------------------------------------------------
------------------------------------------------------------
------------------------------------------------------------
------------------------------------------------------------
------------------------------------------------------------
------------------------------------------------------------
------------------------------------------------------------
------------------------------------------------------------
------------------------------------------------------------
------------------------------------------------------------
------------------------------------------------------------
------------------------------------------------------------
------------------------------------------------------------
------------------------------------------------------------
------------------------------------------------------------
------------------------------------------------------------
------------------------------------------------gctacaagtagt
gtgtgc---ccatctgttgtgtgactctggtagctagagatccctcagat---acctt--
-tagtcagtgtag---aaaatctctagca
>C.ZM.1993.93ZM74.AF196732
tggatg---------------------------------------g--------------
-------------------------------------gt---taatt-------------
------------------------------------------------------------
------------------------------------------------------------
--------------------------------tactctaagaa---aaggcaa-------
-----------------gatat---ccttgatttgtg---ggtctata------------
---acacacaaggctacttccctgattggcaatgctacacaccggga---ccaggggtca
gatatccactgacctttggatggtgctacaagctagtaccagttgacccaagggaagtag
aagaggccaacgaaggagaaaacaactgcttgctacaccctatgagccagcatgg---at
ttgaggatgaagaaagagaagtattaaagtggaa---gtttgacagtagcctagcac---
gc--agacacatggcccgcgagctacatccggacttttac--------------------
-aaagactgc---------------------t----------------------------
--gacacag------aaggg--------------------acttt---cc----------
------------gc-tgggactttcc---actgggg-cgttcca--------------ga
aggtgtggtct---gggcggga---ct---ggggagtggcca---gccctcagatgctgc
atataagcagc---tgctttt---cgcttgtactgggtctctctaggtagaccagatctg
agcccgggagctctctggct---atctaaggaacccactgctt---aagcctcaataaag
cttgccttgagt------------------------------------------------
------------------------------------------------------------
------------------------------------------------------------
------------------------------------------------------------
------------------------------------------------------------
------------------------------------------------------------
------------------------------------------------------------
------------------------------------------------------------
------------------------------------------------------------
------------------------------------------------------------
------------------------------------------------------------
------------------------------------------------------------
------------------------------------------------------------
------------------------------------------------------------
------------------------------------------------------------
------------------------------------------------------------
------------------------------------------------------------
------------------------------------------------------------
------------------------------------------------------------
------------------------------------------------------------
------------------------------------------------------------
------------------------------------------------------------
------------------------------------------------------------
------------------------------------------------------------
------------------------------------------------gctctaagtagt
gtgtgc---ccatctgttgtgcgactctggtagctagagatccctcagat---ccttt--
-ttggtagtgtgg---aaaatctctagca
>D.AO.1992.92AN63.AF196725
tggaag---------------------------------------g--------------
-------------------------------------gc---tagtt-------------
------------------------------------------------------------
------------------------------------------------------------
--------------------------------tggtcccaaag---aagacaa-------
-----------------gatat---tcttgatctttg---ggtctaca------------
---acacacaaggcttcttccctgattggcaaaactacacaccaggg---ccagggacca
gatatccacttacctttggttggtgcttcgagctagtaccagttgatccaaaggaggtag
aagaggccactgaaggagagaacagctgcttgttacaccctataagccagcaggg---aa
tggaggacccggagagacaagtgttagtgtggag---atttaacagcaggttagcat---
tt--gancacaaggcccgaaagctgcatccgganttctac--------------------
-aaagactgc---------------------tgacaccaagtaaagactgct--------
--gacaccg------a------------------------gtttt---ct----------
------------acaagggactttcc---gctggg-acttt--ag-------------aa
aggcgtgacct---gggcgggg---ct---ggggaggggcta---accctcagatgctgc
atataagcagc---tgctttt---tgcctgtactgggtctctcttgttggaccagatc-g
agcctgggagctctctggct---agcaagggaacccactgctt---aagcctcaataaag
cttgccttgagt------------------------------------------------
------------------------------------------------------------
------------------------------------------------------------
------------------------------------------------------------
------------------------------------------------------------
------------------------------------------------------------
------------------------------------------------------------
------------------------------------------------------------
------------------------------------------------------------
------------------------------------------------------------
------------------------------------------------------------
------------------------------------------------------------
------------------------------------------------------------
------------------------------------------------------------
------------------------------------------------------------
------------------------------------------------------------
------------------------------------------------------------
------------------------------------------------------------
------------------------------------------------------------
------------------------------------------------------------
------------------------------------------------------------
------------------------------------------------------------
------------------------------------------------------------
------------------------------------------------------------
------------------------------------------------gcttcaagtagt
gtgtgc---ccgtctgttgtatgactctggtaactagagatccctcagac---cactc--
-tagactgagt--a--aaaatctctagca
>D.AO.1993.93AN67.AF196724
tggatg---------------------------------------g--------------
-------------------------------------gc---taatt-------------
------------------------------------------------------------
------------------------------------------------------------
--------------------------------tggtccaggaa---aagacaa-------
-----------------gagat---ccttgatctttg---gatgtaca------------
---acacacaaggcatcttccctgattggcagaactacacaccaggg---ccagggacca
gatatccactgacctttggatggtgctttgagctagtaccagttgatccacaggaggtag
aagaggccactgaaggagagaccagctgcttgttacaccctataagccagcatgg---aa
tggaggacacggagagacaagtgttaaantggag---atttaacagccacctagcat---
tt--aaacatatggcccgagagctgcatccggagttctac--------------------
-aangactgc---------------------t----------------------------
--gacactg------a------------------------gtttt---ct----------
------------acaagggactttcc---actggggactttccagg------------ga
aggcgtggact---gggcggga---ct---ggggagtggcta---accctcagaagctgc
atataagcagc---tgctttt---tgcctgtactgggtctctctggttagaccagatctg
agcctgggagctctctggct---agctagggaacccactgctt---aagcctcaataaag
cttgcct-gagt------------------------------------------------
------------------------------------------------------------
------------------------------------------------------------
------------------------------------------------------------
------------------------------------------------------------
------------------------------------------------------------
------------------------------------------------------------
------------------------------------------------------------
------------------------------------------------------------
------------------------------------------------------------
------------------------------------------------------------
------------------------------------------------------------
------------------------------------------------------------
------------------------------------------------------------
------------------------------------------------------------
------------------------------------------------------------
------------------------------------------------------------
------------------------------------------------------------
------------------------------------------------------------
------------------------------------------------------------
------------------------------------------------------------
------------------------------------------------------------
------------------------------------------------------------
------------------------------------------------------------
------------------------------------------------gcttcaagtagt
gtgtgc---ccgtctgttgtttgactctggtaactagagatccctcagac---tcatt--
-ttgtcagagtgg---aaaatctctagca
>D.CD.1989.89ZR56.AF196722
tggaag---------------------------------------g--------------
-------------------------------------gc---taatt-------------
------------------------------------------------------------
------------------------------------------------------------
--------------------------------tattcccaaaa---aagacaa-------
-----------------gatat---ccttgatctttg---ggtctaca------------
---acacacaaggcttcttccctgattggcagaactacacaccaggg---ccagggatca
gatatccactgaccttcgggtggtgctttgagctagtaccagttgatccaaaggtggtag
aagaggccactgaaggagaggacaacagcttgttacaccctatgtgccagcatgg---aa
tggaagacacggagagagaggtgttagtgtggag---atttaacagcagattagcat---
tt--gaacacaaggctaaagagaagcatccggagttcttt--------------------
-aaggactgc---------------------t----------------------------
--gacacca------a------------------------gtttt---ct----------
------------acaagggactttcc---gctggggactttccgag------------gg
aggcgtgacct---gggcggga---ct---ggggagtggcca---gccctcagatgctgc
atataagcagc---tgctctt---tgcctgtactgggtctctctggttagaccagatttg
agcctgagagctctctggct---agctagagaacccactgctt---aagcctcaataaag
cttgccttgagt------------------------------------------------
------------------------------------------------------------
------------------------------------------------------------
------------------------------------------------------------
------------------------------------------------------------
------------------------------------------------------------
------------------------------------------------------------
------------------------------------------------------------
------------------------------------------------------------
------------------------------------------------------------
------------------------------------------------------------
------------------------------------------------------------
------------------------------------------------------------
------------------------------------------------------------
------------------------------------------------------------
------------------------------------------------------------
------------------------------------------------------------
------------------------------------------------------------
------------------------------------------------------------
------------------------------------------------------------
------------------------------------------------------------
------------------------------------------------------------
------------------------------------------------------------
------------------------------------------------------------
------------------------------------------------gcttcaagtagt
gtgtgc---ccgtctgttgtgtgactctggtaactagagatccctcagac---ctctt--
-tagtcaacgtgg---aaaatctctagca
>D.CD.1993.93ZR72.AF196721
tggaag---------------------------------------g--------------
-------------------------------------gc---tagtt-------------
------------------------------------------------------------
------------------------------------------------------------
--------------------------------cactcccagaa---aagacaa-------
-----------------gatat---ccttgatctttg---ggtttatc------------
---acacacaaggctacttccctgattggcaaaactacacaccaggg---ccaggggtca
gatatccactgacctttgggtggtgcttcgagctagtaccagttgatccaaaggtggtag
aagaagccactgaaggagaagacaactgcctgttacaccctatatgccagcaggg---aa
tggaggaccaggagagagaagtattagtgtggag---atttaacagcagactagcat---
tt--gaacacaaggccagagagaagcatccagagttcttc--------------------
-aaagattgc---------------------tgagct-----------------------
--gacaccg------aaagactgctgacactg--------agttt---ct----------
------------acaagggactttcc---gctggggactttccag-------------gg
aggagtgacct---gggcggga---ct---ggggagtggcta---accctcagatgctgc
atataagcagc---tgctctt---tgcntgtactgggtctctctggttagaccagatttg
agcctgagagctctctgact---agctggggaacccactgctt---aagcctcaataaag
cttgccttgagt------------------------------------------------
------------------------------------------------------------
------------------------------------------------------------
------------------------------------------------------------
------------------------------------------------------------
------------------------------------------------------------
------------------------------------------------------------
------------------------------------------------------------
------------------------------------------------------------
------------------------------------------------------------
------------------------------------------------------------
------------------------------------------------------------
------------------------------------------------------------
------------------------------------------------------------
------------------------------------------------------------
------------------------------------------------------------
------------------------------------------------------------
------------------------------------------------------------
------------------------------------------------------------
------------------------------------------------------------
------------------------------------------------------------
------------------------------------------------------------
------------------------------------------------------------
------------------------------------------------------------
------------------------------------------------gcttcaagtagt
gtgtgc---ccgtctgttgtgtgactctggtaactagagatccctcagac---ca-tt--
-tagtcagtgtgg---aaaatctctagca
>D.CD.1993.93ZR73.AF196723
tggaag---------------------------------------g--------------
-------------------------------------gc---taatt-------------
------------------------------------------------------------
------------------------------------------------------------
--------------------------------tggtccagaaa---gagacaa-------
-----------------gagat---ccttgatctttg---ggtctaca------------
---acacacaaggctacttccccgattggcagaactacacaccaggg---ccagggatta
gatatccactgacctttggatggtgcttngagctagtaccagttgatccacaggaggtag
aagaggccactgaaggagagaacaactgcttgttacaccctgtatgccagcatgg---aa
tggaggacccggagagacaagtgttaaagtggag---attcaacagcaggctagcat---
tt--gaacacaaggcccagaagttacatccggagtacttc--------------------
-aaagaccgc---------------------t----------------------------
--gacaccg------a------------------------gcttt---ct----------
------------acaagggactttcc---gctggggactttccagg------------gg
aggcgtggact---gggcggga---ct---ggg-agtggcta---accctcagatgctgc
atataagcagc---tgctttt---tgcctgtactgggtctctctggttagaccagatttg
agcctgagagctctctggct---agctagggaacccactgctt---aagcctcaataaag
cttgccttgagt------------------------------------------------
------------------------------------------------------------
------------------------------------------------------------
------------------------------------------------------------
------------------------------------------------------------
------------------------------------------------------------
------------------------------------------------------------
------------------------------------------------------------
------------------------------------------------------------
------------------------------------------------------------
------------------------------------------------------------
------------------------------------------------------------
------------------------------------------------------------
------------------------------------------------------------
------------------------------------------------------------
------------------------------------------------------------
------------------------------------------------------------
------------------------------------------------------------
------------------------------------------------------------
------------------------------------------------------------
------------------------------------------------------------
------------------------------------------------------------
------------------------------------------------------------
------------------------------------------------------------
------------------------------------------------gcttcaagtagt
gtgtgc---ccgtctgttgtgtgactctggtaactagagatccctcagac---ctctt--
-tagtcagtgtgg---aaaatctctagca
>D.MZ.1997.97MZ36.AF196726
tggatg---------------------------------------g--------------
-------------------------------------at---taatt-------------
------------------------------------------------------------
------------------------------------------------------------
--------------------------------tggtctcagaa---aagacaa-------
-----------------gagat---ccttgacctttg---ggtctacc------------
---acacacaaggctacttccctgattggcagaattacacaccaggg---ccagggatta
gatacccactgtgttttggatggtgctttgagctagtaccagttgagccacaggaggtag
aagaggccactgaaggagagaacaactgcttgttacaccctatgaaccagcatgg---aa
tggaggacgcggagagagaagtgttaaagtggag---atttaacagcagactggcat---
tt--gaacacaaggcccgaataaagcatccggagttctac--------------------
-aaagactgc---------------------t----------------------------
--gacaccg------a------------------------ggttt---ct----------
------------acaagggactttcc---gctggg-actttacag-------------gg
aggcgtaacct---gggtgggg---ct---ggggagtggcta---accctcagatgctgc
atataagcagc---tgctttc---tgcttgtactgggtctctcttgctggaccagatttg
agcctgagagctctctggct---agctggagaacccactgctt---aagcctcaataaag
cttgccttgagt------------------------------------------------
------------------------------------------------------------
------------------------------------------------------------
------------------------------------------------------------
------------------------------------------------------------
------------------------------------------------------------
------------------------------------------------------------
------------------------------------------------------------
------------------------------------------------------------
------------------------------------------------------------
------------------------------------------------------------
------------------------------------------------------------
------------------------------------------------------------
------------------------------------------------------------
------------------------------------------------------------
------------------------------------------------------------
------------------------------------------------------------
------------------------------------------------------------
------------------------------------------------------------
------------------------------------------------------------
------------------------------------------------------------
------------------------------------------------------------
------------------------------------------------------------
------------------------------------------------------------
------------------------------------------------gctttaagtagt
gtgtgc---ccgtctgttgtgtgactctggtaactagagatccctcagac---cactc--
-tagacagtgt--a--aaaatctctagca
>D.TZ.1995.95TN48.AF196727
tggaag---------------------------------------g--------------
-------------------------------------gct--taatt-------------
------------------------------------------------------------
------------------------------------------------------------
--------------------------------tggtccaagaa---aagacaa-------
-----------------gacac---ccttgatctttg---ggtctacc------------
---acacacaaggttacttccctgattgggataactacacaccaggg---ccagggatta
gatacccactgtgctttggatggtgcttcgagctagtaccagttgatccaaaggaggtag
aagaggacactgaaggagagaccaactgcttgctacaccctatgagccagcatgg---aa
tggaggacccggagagagaagtgttaagatggag---atttaacagtagattggcat---
tt--gaacacaaggccagagaaatgcatccggagttctac--------------------
-aaagactgc---------------------t----------------------------
--gacaccg------a------------------------gtttt---ct----------
------------acaagggactttcc---gctggggactttccag-------------gg
aggcgtaacat---gggcggga---ct---ggg-agtggcta---accctcagatgctgc
atataagcagc---tgcttttg--tgcctgtactgggtctctcttgttagaccagatttg
agcctgagagctctctggct---agctagggaacccactgctt---aagcctcaataaag
cttgccttgagt------------------------------------------------
------------------------------------------------------------
------------------------------------------------------------
------------------------------------------------------------
------------------------------------------------------------
------------------------------------------------------------
------------------------------------------------------------
------------------------------------------------------------
------------------------------------------------------------
------------------------------------------------------------
------------------------------------------------------------
------------------------------------------------------------
------------------------------------------------------------
------------------------------------------------------------
------------------------------------------------------------
------------------------------------------------------------
------------------------------------------------------------
------------------------------------------------------------
------------------------------------------------------------
------------------------------------------------------------
------------------------------------------------------------
------------------------------------------------------------
------------------------------------------------------------
------------------------------------------------------------
------------------------------------------------gcttcaagtagt
gtgtgc---ccgtctgttgtgtgactctggtaactagagatccctcagac---ccctt--
-tagtcagagtga---aaaatctctagca
>F1.RO.1993.93RO205.AF196764
tggaag---------------------------------------g--------------
-------------------------------------gc---taatt-------------
------------------------------------------------------------
------------------------------------------------------------
--------------------------------tactcccagaa---aagacga-------
-----------------gacat---ccttgatctgtg---ggtttaca------------
---acacacaaggcttcttccctgattggcagaactacacaccaggg---ccagggatta
gatacccgctgacctttggatggtgcttcaagctagtaccagttgatccagaggaggtag
aaaaggctaatgaaggagaggataactgtttactacaccccatgagccaacatgg---aa
tggaagatgaagacagagaagtactgaagtggga---gtttgacagccgcctggcat---
tt--agacacgtagccaaggagaaacatccggagttctac--------------------
-caagactaa---------------------gacctctgacactaagattgct-------
--gacaaag------a------------------------agatt---ct----------
------------aaaggggactttcc---gctggggactttccag---------------
-agngcggtccagagggcggaa---ca---agggagtggcta---accctcagatgctgc
atataagcagc---tgctttt---cgcctgtactgggtctctctagttagaccagatttg
agcctgggagctctctggct---agctagggaacccactgctt---aagcctcaataaag
cttgccttgagt------------------------------------------------
------------------------------------------------------------
------------------------------------------------------------
------------------------------------------------------------
------------------------------------------------------------
------------------------------------------------------------
------------------------------------------------------------
------------------------------------------------------------
------------------------------------------------------------
------------------------------------------------------------
------------------------------------------------------------
------------------------------------------------------------
------------------------------------------------------------
------------------------------------------------------------
------------------------------------------------------------
------------------------------------------------------------
------------------------------------------------------------
------------------------------------------------------------
------------------------------------------------------------
------------------------------------------------------------
------------------------------------------------------------
------------------------------------------------------------
------------------------------------------------------------
------------------------------------------------------------
------------------------------------------------gcttcaagtagt
gtgtgc---ccgtctgttgtttgactctggtaactagagatccctcagac---cattt--
-tagtcagtgtgg---aaaatctctagca
>F1.RO.1997.97RO201.AF196762
tggatg---------------------------------------g--------------
-------------------------------------gc---taatt-------------
------------------------------------------------------------
------------------------------------------------------------
--------------------------------tactccaagaa---aagacaa-------
-----------------gaaat---ccttgatctgtg---ggtttacc------------
---acacacaaggctacttccctgattggcagaattacacaccaggg---ccaggggtca
gatacccactgaccctgggatggtgctacaagctagtaccagttgatccagacgaggtag
aaagggccaatgaaggagagaacaactgcttgctacaccccataagcctacatgg---aa
tggaagatgaagagaaagaagtactgatatggaa---gtttgacagcaccttggcac---
tg--agacacatagccagagagagacatccggagtactac--------------------
-caagactga---------------------tgacacagagattgct-------------
--gacacag------a------------------------agatt---ct----------
------------aa-agggactttcc---gctggggactttccg--------------cc
a--agggtccgg--gggtggga---ca---ggggagtggcta---accctcagatgctgc
atataagcagc---tgctttt---cgcctgtaccgtgtctctctagttataccatatctg
atcctgggagctctctggct---agctagggaacccactgctt---aagcctcaataaag
cttgccttgagt------------------------------------------------
------------------------------------------------------------
------------------------------------------------------------
------------------------------------------------------------
------------------------------------------------------------
------------------------------------------------------------
------------------------------------------------------------
------------------------------------------------------------
------------------------------------------------------------
------------------------------------------------------------
------------------------------------------------------------
------------------------------------------------------------
------------------------------------------------------------
------------------------------------------------------------
------------------------------------------------------------
------------------------------------------------------------
------------------------------------------------------------
------------------------------------------------------------
------------------------------------------------------------
------------------------------------------------------------
------------------------------------------------------------
------------------------------------------------------------
------------------------------------------------------------
------------------------------------------------------------
------------------------------------------------gcttcaagtagt
gtgtgc---ccatctgttgtttgactctggtaactagagatccctcagac---cattt--
-tagtccgtgtgg---aaaatctctagca
>F1.RO.1997.97RO203.AF196763
tggaag---------------------------------------g--------------
-------------------------------------gt---taatt-------------
------------------------------------------------------------
------------------------------------------------------------
--------------------------------tactccaagag---aagacaa-------
-----------------gaaat---ccttgatctgtg---ggtttacc------------
---acacacaaggctacttccctgactggcagaactacacaccaggg---ccagggacca
gattcccgctgaccctgggatggtgcttcaagctagtaccagttgatccagcggaggtag
aaaaggccaatgaaggggagaacaactgcttgctacaccccatgagccagcatgg---aa
tggaagatgaagacagagaagtactgaagtggga---gtttgacagcaccctggcac---
tg--agacacatagccagagagagacatccggagttctaccaagac--------------
-taagactgc---------------------tgacacagacattgct-------------
--gacacag------a------------------------agatt---ct----------
------------aa-agggactttcc---gctggggactttcca--------------ga
gggcggtccaga--gggcggga---ca---agggagtggcta---accctcagatgctgc
atataagcagc---tgctttt---tgcctgtacgtggtctctctagctagaccagatttg
agcctgggagctctctggct---aactagggaacccactgctt---aagcctcaataaag
cttgccttgagt------------------------------------------------
------------------------------------------------------------
------------------------------------------------------------
------------------------------------------------------------
------------------------------------------------------------
------------------------------------------------------------
------------------------------------------------------------
------------------------------------------------------------
------------------------------------------------------------
------------------------------------------------------------
------------------------------------------------------------
------------------------------------------------------------
------------------------------------------------------------
------------------------------------------------------------
------------------------------------------------------------
------------------------------------------------------------
------------------------------------------------------------
------------------------------------------------------------
------------------------------------------------------------
------------------------------------------------------------
------------------------------------------------------------
------------------------------------------------------------
------------------------------------------------------------
------------------------------------------------------------
------------------------------------------------gctttaagtagt
gtgtgc---ccgtctgttgtttgactctggtaactagagatccctcagac---cattt--
-tagtcagtgtgg---aaaatctctagca
>G.-.1993.93CB76.AF196747
tggatg---------------------------------------g--------------
-------------------------------------gc---taatt-------------
------------------------------------------------------------
------------------------------------------------------------
---------------------------------actccaagca---cagacaa-------
-----------------gatat---ccttgatttgtg---ggtctata------------
---atacacaaggattcttcccagattggcagaactacacaccagga---ccagggacta
gactcccactgaccttcgggtggtgcttcaaactagtaccaatgaacccagaagaggtag
aggaagccaataaaggagagaacaacagtctattacaccccatctgccagcatgg---aa
tggaggatgaagacagagaagtgctggtatggag---atttgacagtagcctagcac---
gg--agacacctagcccgagagctgcatccggagtactac--------------------
-aaagactgc---------------------t----------------------------
--gacacag------a------------------------agttg---ct----------
--g---------acaagggactttcc---gcctgggactttccgg-------------gg
a-gcgcggcct---gggagggg---ct---ggggagtggcta---accctcagaagctgc
atataagcagc---cgcttct---cgcctgtactgggtctctcttgttagaccagatctg
agcctgggagctctctggct---agcaggggaacccactgctt---aagcctcaataaag
cttgccttgagt------------------------------------------------
------------------------------------------------------------
------------------------------------------------------------
------------------------------------------------------------
------------------------------------------------------------
------------------------------------------------------------
------------------------------------------------------------
------------------------------------------------------------
------------------------------------------------------------
------------------------------------------------------------
------------------------------------------------------------
------------------------------------------------------------
------------------------------------------------------------
------------------------------------------------------------
------------------------------------------------------------
------------------------------------------------------------
------------------------------------------------------------
------------------------------------------------------------
------------------------------------------------------------
------------------------------------------------------------
------------------------------------------------------------
------------------------------------------------------------
------------------------------------------------------------
------------------------------------------------------------
------------------------------------------------gcttcaagtagt
gtgtgc---ccgtctgttgtgtgactctggtaactagagatccctcagac---cactc--
-tagacagtgt--a--aaaatctctagca
>G.AO.1997.97AN20.AF196748
tggatg---------------------------------------g--------------
-------------------------------------ac---taatt-------------
------------------------------------------------------------
------------------------------------------------------------
--------------------------------cactcccagca---aagacaa-------
-----------------gacat---ccttgacctgtg---ggtctata------------
---atacacaaggatacttcccagattggcagaattacacatcagga---ccagggacta
gatacccactgacctttgggtggtgtttcaaactagtaccagtggatccagcagaaatag
aggaagccactaaaggagagaacaatagtctattacaccccatctgccagcatgg---ac
aagaggacacagaaagagaagtgctggtatggcg---atttgacagtagcctagcac---
gg--agacacgtagcccgagagctgcatccggagtactac--------------------
-aaagactgc---------------------t----------------------------
--gacacag------a------------------------agttg---ct----------
--g---------acaagggactttcc---gcctgggactttccag-------------gg
a-gcgcggcct---gggagggg---ct---ggggagtggcta---accctcagaagctgc
atataagcagc---cgcttct---cgcctgtactgggtctctcttgctagaccagatttg
agcctgggagctctctgact---agcaggggaacccactgctt---aagcctcaataaag
cttgccttgagt------------------------------------------------
------------------------------------------------------------
------------------------------------------------------------
------------------------------------------------------------
------------------------------------------------------------
------------------------------------------------------------
------------------------------------------------------------
------------------------------------------------------------
------------------------------------------------------------
------------------------------------------------------------
------------------------------------------------------------
------------------------------------------------------------
------------------------------------------------------------
------------------------------------------------------------
------------------------------------------------------------
------------------------------------------------------------
------------------------------------------------------------
------------------------------------------------------------
------------------------------------------------------------
------------------------------------------------------------
------------------------------------------------------------
------------------------------------------------------------
------------------------------------------------------------
------------------------------------------------------------
------------------------------------------------gcttcaagtagt
gtgtgc---ccgtctgttgtgtgactctggtaactagagatccctcagac---cactc--
-tagactgagtga---aaaatctctagca
```
