## Supplementary Dataset 4 for "A unified classification system for HIV-1 5’ long terminal repeats"

```
>02_AG_LR_x_POC44951_AB485636
-TGGATGGGTTAATTTACTCCCAGAAAAGACAAGATATCCTTGATCTGTGGGTCTATCAC
ACACAAGGATTCTTCCCAGATTGGCAGAACTAC---ACACCAGGGCCAGGGACTAGATTC
CCACTGACCTTTGGGTGGTGCTTCAAACTAGTACCAATGGATCCAGCAGAGGTAGAGGAA
---GCCAATAAAGGAGAGAACAACAGTTTATTACACCCCATCTGTCAGCATGGAATAGAG
GACACCGACAGACAAGTGCTGGTCTGGAGATTTGACAGCAGCCTGGCACTCAAACACAAA
GCTCAAGAGCTGCATCCGGAG---TTCTACAAAGACTGCTGA------------------
-------------------------CAC------------------------AGAAG-TT
GCT-------------GAC-AGGGACTTTCCACCAGGGACTTTCC-GGGG----------
---AGGTGTGGTTTGG-G-AGGAGTTGGGGAGTGGC-TAACCCTCAGATGCTGCATATAA
GCAGCCGCTTCTCGCC-TGTACTG-GGTCTCTCTTGCTAGACCAGATTTGAGCCTGGGAG
CTCTCTGACTAG----CAGAGGAACCCACTGCT-T-A-AGCCTCAAT-AAAGCTTG-CCT
TGAGTGC-TTC-AAGTAGTGTGTGCCCGTCTG-T--TGT-GTGACTCTGGTAACTAGAGA
TCCCTCAG-AC---CACTCTAGACTGTAT-A---AAAATCTCTAGCAGTGGCG-CCCGAA
CA-GGG-A-C----------------TTGAAGATAATAGGGACTCGAAAGCGAAAGT---
TCCAG-------GGAG-C--TCTCTCGACGCAG--AGACTCGGCTTGCT------G-A-G
GT--GC-AC-GCAGCAAGAGGC--GAG-A--G-CG----GC-GACT------GGTGAGTA
----CGCC--A-A--------------T-----TTTTGACTAGC--GGA-GGCTAGA---
--------------------------AGGAGAG-AGATGGGTGCGAGAGCGTCAGTATTA
AGTGGGGGAAAATTAGATGCATGGGAGAGAATTAGGTTAAGGCCGGGGGGAAAGAAAAAA
TATAGACTAAAACATCTAGTATGGGCAAGCAGGGAGTTGGAAAGATTCGCAATTAACCCT
GGCCTTTTAGAAACAGCAGAAGGGTGTCAACAAATAATGGAGCAGTTACAATCAACTCTC
AGTACAGGATCAGAGGAACTTAAATCATTATTTAATACAATAGCAACCCTGTGGTGTGTA
CATCGAAGGTTAGACATAACAGACACCAAGGAAGCC---TTAGATAAA---ATAGAGGAA
ATG------CAA------------AAT---------------------AAG---------
---------------AGCAAG------CAAAAG---------------------------
---------ACACAGCAGGCAGCA---------------GCTGCCACAGGA---------
---------------------------------------AGC------------------
---------------------------------------------------AGCAGCCAA
AATTACCCTATA------------GTGCAAAATGCACAAGGACAAATGACACATCAGTCC
ATATCACCTAGGACT---TTGAATGCATGGGTAAAGGCAATAGAA---GAAAAGGCTTTT
AGCCCAGAAGTAATACCTATGTTTACAGCATTATCAGAGGGAGCCACCCCACAAGATTTA
AATATGATGCTAAACATAGTGGGGGGACACCAGGCAGCAATGCAGATGCTAAAAGAT---
ACCATCAATGAGGAAGCTGCAGAA------TGGGACAGGGTACATCCAGTACAGGCAGGG
CCTATTCCACCAGGCCAGATGAGAGAACCAAGGGGAAGTGATATAGCAGGAACTACTAGT
ACCCTTCAAGAACAAATAGGATGGATGACA---------------------AGCAATCCA
CCTATC---CCAGTGGGAGAAATCTATAAAAGATGGATAGTCCTGGGATTAAATAAAATA
GTAAGAATGTATAGCCCTGTCAGCATTTTGGACATAAGACAAGGGCCGAAAGAACCCTTT
AGAGATTATGTAGATAGGTTCTTTAAAACTTTGAGAGCTGAACAAGCTACGCAGGAGGTA
AAAAACTGGATGACAGAAACCTTGCTGGTC---CAAAATGCGAATCCAGACTGTAAGTCC
ATTCTAAAAGCATTAGGATCAGGGGCTACATTAGAAGAAATGATGACAGCATGTCAGGGA
GTGGGAGGA---CCTGGCCATAAGGCAAGGGTTTTGGCTGAGGCAATG------------
AGTCAAGTACAA------------------------CAGGCCAACATAATGATG---CAA
AGA---GGC------AAT------TTTAGGGGC---------CGGAGA---ACA---ATA
AAGTGCTTCAACTGTGGCAAAGAAGGACACCTAGCCAGAAATTGCAAGGCCCCTAGGAAA
AAGGGCTGTTGGAAATGTGGAAAGGAAGGACACCAAATGAAAGACTGTACT---------
---GAG---AGA------------CAGGCTAATTT-TTTAGGGAAAATTTG---GCC---
TTCCAGCAA---------AGG---GAGGCCAGGAAACTTTCCTCAGAG------------
------------------------------------------CAGACC------GGAACC
AACAGC------------------------------------------------CCCACC
GGC---AGAGAGCTTTGGGAT---GGG------------------GGAAGAGAT---AAC
CTCCCC------------------------------------TCCGAAGCAGGAACC---
---------------------GAGGGACAA------------------------------
GGG---ACTATA------------------------------------TCCTCCTTT---
AACTTCCCTCAAATCACTCTTTGGCAACGACCCTTAGTCACAGTAAGAATAGGGGGACAG
CTAATAGAAGCCCTATTAGACACAGGAGCAGATGATACAGTATTAGAAGACATAGAGTTA
CCAGGAAGATGGAAACCAAAAATG---ATAGGGGGAATTGGAGGTTTTATCAAAGTAAGA
CAATATGATCAGATACCTATAGAAATTTGTGGAAAAAAGGCCATAGGTACAGTATTAGTG
GGACCTACACCTGTCAACATAATTGGACGAAATATGTTGACTCAGATTGGTTGCACTTTA
AATCTTCCAATTAGTCCTATTAAAACTGTGCCTGTAAAATTAAAGCCAGGAATGGATGGC
CCAAAAGTTAAGCAATGGCCATTGACAGAAGAAAAAATAAAAGCATTAACAGACATTTGT
GCAGAGATGGAAAAGGAAGGAAAAATTTCAAAAATTGGGCCTGAAAACCCATACAATACT
CCAGTATTTGCCATAAAGAAAAAAGATAGTACCAAATGGAGAAAATTAGTAGATTTCAGA
GAACTCAATAAGAGAACTCAAGACTTCTGGGAGGTCCAATTA---GGAATACCTCATCCC
GCGGGATTAAAAGAGAAAAAATCGGTAACAGTA---CTAGATGTGGGGGATGCATATTTT
TCAGTTCCCTTAGATGAAGATTTTAGAAAGTATACTGCATTCACTATACCTAGTATAAAT
AATGAGACACCAGGGATTAGATATCAGTACAATGTGCTTCCACAAGGA---TGGAAAGGA
TCACCAGCAATATTTCAGGCAAGCATGACAAAAATCTTAGAGCCCTTCAGAACAAAAAAT
CCAGAGATGGTGATCTACCAATATATGGATGATTTATATGTAGGATCTGACTTAGAGATA
GGGCAGCATAGAGCAAAAATAGAGCAG---TTGAGAGACCATCTACTGAAATGGGGATTT
ACCACA---CCAGACAAAAAACATCAGAAG---GAACCCCCATTTCTTTGGATGGGATAT
GAACTCCATCCTGACAAATGGACAGTCCAGCCTATACAGCTGCCAGAAAAGGACAGCTGG
ACTGTCAATGATATACAGAAATTAGTGGGAAAACTAAATTGGGCAAGTCAGATCTATGCA
GGAATTAGAGTAAAGCAATTGTGTAAACTCCTCAGGGGAGCCAAAGCACTAACAGATATA
GTAACACTGACTGAGGAAGCAGAATTAGAATTGGCAGAGAATAGGGAAATTCTAAAAAAA
CCTGTACATGGAGTATATTATGACCCGACAAAAGACTTAGTAGCAGAAATACAGAAACAA
GGGCAA---GACCAATGGACATATCAAATTTATCAAGAGCCATTT---AAAAATTTAAAA
ACAGGAAAGTATGCAAAAAAGAGGTCTGCCCACACTAATGATATAAAACAATTAACAGAG
GTAGTGCAAAAAGTGGCTACAGAAAGCATAGTAATATGGGGAAAG---ACCCCTAAATTT
AGACTACCCATACAAAGAGAAACATGGGATGCATGGTGGATGGAGTATTGGCAGGCTACC
TGGATTCCTGAATGGGAGTTTGTCAATACCCCTCCTCTAGTAAAATTATGGTACCAGTTA
GAAAAAGACCCCATAGTAGGAGCAGAAACTTTCTATGTGGATGGGGCAGCTAATAGGGAG
ACTAAGCTAGGAAAAGCAGGGTATGTCACTGACAAAGGAAGACAAAAGGTTGTTTCCCTA
ACTGAGACAACAAATCAAAAGACTGAGTTACATGCAATTCATCTAGCCTTGCAGGATTCA
GGATCAGAAGTAAATATAGTAACAGACTCACAGTATGCATTAGGAATTATTCAGGCACAA
CCAGACAGGAGTGAATCAGAGTTAGTCAATCAAATAATAGAGGAGTTAATAGGAAAGGAC
AAGGTCTATCTGTCATGGGTACCAGCACACAAAGGGATTGGAGGAAATGAGCAAGTAGAT
AAATTAGTCAGTAATGGA---ATCAGGAAGGTACTATTTTTAGATGGCATAGATAAAGCC
CAA---GAA---GATCATGAAAGATATCACAGCAATTGGAGAGCAATGGCAAGTGATTTC
AATCTGCCACCTATAGTA---GCAAAAGAAATAGTGGCCAGCTGTGATAAATGT---CAG
CTAAAAGGGGAAGCCATG---CATGGACAAGTAGACTGTAGTCCAGGGATATGGCAATTA
GATTGTACACACTTAGAAGGGAAAATTATCCTGGTAGCAGTACATGTAGCCAGTGGCTAT
ATAGAAGCAGAAGTTATCCCAGCAGAAACAGGACAGGAAACAGCATACTTTATATTAAAA
TTAGCAGGAAGATGGCCAGTGAAAGTAATACACACAGACAATGGCAGCAATTTCACCAGT
GCTGCAGTAAGGGCAGCATGTTGGTGGGCAAATGTCACACATGAATTTGGAATTCCCTAC
AATCCCCAAAGCCAAGGAGTAGTGGAATCTATGAATAAAGAATTAAAAAAAATTATAGGG
CAGGTCAGGGATCAAGCTGAACACCTTAAGACAGCAGTACAAATGGCAGTATTCATTCAC
AATTTTAAAAGAAAAGGGGGGATTGGGAGGTACAGTGCAGGGGAAAGAATAATAGACATA
------------------ATAGCATCAGATATACAAACTAAGGAACTACAAAAACAAATT
ACACAA---ATTCAAAATTTTCGGGTTTATTACAGGGACAGCAGAGACCCCATTTGGAAA
GGACCAGCAAAACTACTCTGGAAAGGTGAAGGGGCAGTAGTAATACAGGACAATAGTGAT
ATAAAGGTAGTACCAAGAAGAAAAGTA---AAAATCCTTAGGGATTATGGAAAACAGATG
GCAGGTGATGAT---TGTGTGGCAGGTAGACAGGATGAGGAT------------TAG--A
ACATGGAACAGTTTAGTAAAACATCATATGTATGTCTCTAGGAAAGCT---AAGGATTGG
TTTTATAGACATCACTATGAAAGTAGGCATCCTAAAGTAAGTTCAGAAGTACACATTCCA
---CTAGGG------GAT---GCTACATTA---GTAATAAGAACATATTGGGGTCTGCAT
ACAGGGGAAAGAGACTGGCATTTGGGTCATGGGGTCTCCATAGAATGGAGGCAGAAAAGA
TATAGCACACAAATAGATCCTGACCTAGCAGACCAACTGATTCATCTGCATTATTTTAAA
TGTTTTACAGACTCTGCCATAAGGAAAGCCATATTAGGACATGTAGTTAGCCCTATCTGT
GAATATCAAGAAGGA---CATAAT---AAGGTAGGATCGCTACAATATTTGGCACTGAAA
GCATTAGTAACA---------------CCAACA------------AGGACAAAGCCACCT
TTACCTAGTGTTAAGAAGTTAGCAGAAAATCGATGGAACAAGCCCCAGAAGATCAGGGGC
CACAGAGGGAGCCGTTCAATGAATGGACACTAG-AACTGTTAGAAGAGCTTAAACAGGAA
GCTGTTAGACATTTTCCTAGGCCG---TGGCTCCATGGATTAGGAGAATATATCTATAAC
ACATATGGGGATACTTGGGAA---GGGGTTGAAGCTATAATAAGAACTTTGCAACAACTA
CTGTTTGTTCAT---TTCAGAATTGGGTGTCAACATAGCAGAATAGGCATTATTCGA---
---------------GGGAGAAGA---GGCAGG---------AAT---GGATCCAGT---
------AGATCCTAG--CATAGAGCCATGGAATCACCCGGGAAGTCAGCCTACAACTGCG
TGTAGCAAGTGTTACTGTAAAGCGTGCTGCTGGCATTGTCAATTGTGCTTTCTGAACAAG
GGCTTAGGCATC---TCCTATGGCAGGAAGAAG---------CGGAAA---------CGC
CGA---CGAGGG------TCTCCT---CGGAGTCATCAGGATCGTCAGAATCCTGTACCA
AAGCAGTGA-GTAGTAATAATT-----------------------------AGTATATGT
GATG---CAACCT---------------------------------TTAGAAATAGCTGC
AATAGTAGGACTA------------GTAGTAGCA---TTCATAGCAGC------CGTAGT
GGTGTGGA--CCATA----GTAGTTAT---AGAA--TATAGA------------------
----------AAAATAAGAAAACAG-------------AAGAAAATA-------------
----------------------------------CATAGGTTACTTGATAGAATAAGAGA
A---------------------AGAGCAGAAGAT----AGT--GGCA-------------
---ATGAGAGTGATGGGGATACAGAAG------------AATTAT---CCA---CTCTTA
------TGG---------------AGATTGGGTACG---------------ATA------
TTTTGGATAATAATA---------------ATTTGT------------------------
AATGCT---------------AAC------------AATATG---------TGGGTCACG
GTCTACTATGGGGTACCTGTGTGGAGAGACGCAGAGACAACCCTATTTTGTGCCTCAAAT
GCTAAAACATATGATACAGAAGCTCATAATGTCTGGGCTACACATGCCTGTGTACCCACA
GACCCTAACCCACAAGAAGTACTTTTGGAAAATGTAACAGAAAATTTTAACATGTGGAAA
AATAACATGGTAGATCAGATGCATGAAGATATA---ATTAGTCTATGG---GACCAAAGC
CTAAAGCCATGTGTAAAATTAACC---CCTCTCTGCGTTACT---TTGGATTGTCATAAC
ATCAACTCTAGCCTT---------------------------------------------
------------------------------------------------------------
AATGACACGCAAGAGGAAATAAGA------AACTGCTCTTTCAATGTGACCACAGAATTA
AGAGATAAGAAACAGAAA---GTGTATGCACTT------------TTTTATAGGCTTGAT
GTAGTACAGATCAATAATAGTAAA------------------------------------
------------------------------------GGTAGTAAAAATGATAGTCAG---
TATAGGCTAGTAAATTGTAATACCTCAGCCATTACACAGGCTTGTCCAAAGGTAACCTTT
GAG---CCAATTCCTATACATTATTGTGCTCCAGCTGGTTTTGCAATTCTAAAGTGTAGT
GATGAGGATTTCAAGGGAACAGGGCAA------TGCAAG---AATGTC---AGC---ACA
GTA---------CAATGTACACATGGAATCAAGCCAGTAGTATCA---ACTCAACTGCTG
TTAAATGGCAGTCTAGCAGAAAAAAAG---------ATAGTAATTAGATCTGAAAATATC
ACAAACAATGCCAAA---ACCATA---ATAGTACAGTTGGATAAGCCT---------GTA
AGAATTAATTGTACCAGACCT------AACAACAATACAAGAAAAAGTGTACGA------
ATAGGACCAGGGCAA---ACATTTTAT---GCA------------ACAGGTGAC------
---------------ATA---ATAGGA---GAT---ATAAGACAAGCATATTGTAATGTC
AGTAGAACAGAATGGAATACAACTTTACAAAAGGTA---GCTACA---CGATTAAGG---
---GAGTCCTTGGGG---------------------------AATAATCACACAATAATC
TTT------------------ACTAACCAC------TCAGGAGGGGATTTAGAAATTATA
ACACATAGTTTTAATTGTGGAGGAGAA---TTCTTCTATTGCAATACATCAATACTGTTT
AATAGCACTTGGGACAATAGCACTGTC---------------------------------
------AACACAAATATCACAGAGTCAAATGATACTATAACC------------------
---CTCCAATGCAGAATAAAGCAAATTATAAATATG---TGGCAGAAAGTAGGGCAAGCA
ATGTATGCCCCTCCCATCAAAGGAATCATAAGGTGTGATTCAAAC---ATTACTGGATTA
CTA---TTAACAAGAGATGGAGGG---------------------AATAATAATAGTACA
ACTGAGACCTTCAGACCTGGA------------GGAGGAGATATGAGGGACAATTGGAGA
AGTGAATTATATAAGTATAAAGTAGTAAAAATTGATCCAATAGGTGTGGCTCCCACCCAT
GCAAAAAGAAGAGTGGTG------------------GAGAAAGAAAAAAGAGCAGTT---
GGA---------------CTGGGAGCTGTCTTCATT---GGG---TTCTTAGGAGCTGCA
GGAAGCACTATGGGCGCGGCGTCAATAACGCTGACGGTACAAGCC---AGACAATTATTG
---TCTGGTATA---GTGCAA---CAGCAAAGCAATTTGCTGAAGGCT---ATAGAGGCT
CAACAACATCTGTTGAGACTCACAGTCTGGGGCATTAAACAGCTCCAGGCAAGAGTCCTG
GCTCTGGAAAGATACCTAAGGGATCAACAGCTCCTAGGAATTTGGGGCTGCTCTGGAAAA
CTCATCTGCACCACTAATGTACCCTGGAATACTAGTTGG---------------------
---------------------------AGT------------AATAAAACTTAT---CAT
GAC---ATATGGGACAACATGACATGGCTGGAATGGGATAAAGAAATTAGCAATTACACA
AACAAGATATATGAGCTAATTGAAGAATCGCAGAACCAGCAGGAAAAGAATGAACAAGAC
TTATTGGCATTGGACAAATGGGCAAGTCTATGGAATTGGTTTGACATAACAAAATGGCTA
TGGTATATAAAAATATTTATAATGATAGTAGGAGGTTTGATAGGTTTAAGAATAGTTTTT
GCTGTGCTTACTATAATAAATAGAGTTAGGCAGGGATACTCACCTTTGTCGTTCCAGACC
CTTACCCACCGC------CAGAGGGAA---CCCGACAGGCCCGAAAGAATCGAAGAAGGA
GGTGGCGAGCAAGACAGAGACAAATCTGTGCGATTATTGAGCGGGTTCTTAGCACTTGCC
TGGGACGATCTGAGGAGCCTGTGCCTCTTCAGCTACCACCGATTGAGAGACTTTGCCTTG
ATTGCAGCG------------AGGACTGTGGAA---CTTCTGGGACACAGCAGTCTCAAG
GGACTGAGACTGGGGTGGGAAGCCCTCAAATATCTG------------------------
------------------------------TGGAATCTTCTATCA---------TACTGG
---------GGTCAG---GAACTAAAGAATAGTGCTATTAAT---TTGCTT---GATACA
ATAGCA---ATAGCAGTAGCTAACTGGACAGAT---AGAGTTATAGAAATAGGACAAAGA
GCTGGTAGAGCTATTCGTAACATTCCTACAAGAATCAGACAGGGTCTT---GAAAAG---
------ACTTTGCTA---TAG-----------------------------CATGGGT---
------GGCAAGTGGTCAAAA---------------AGCAGCTTAGTG---GGATGGCCT
AAGGTT------------AGGGAA---------AGAATA---AGA------CAAACCCCT
GTAAGTGAAAGG------------------------------------------GCA---
------GCAAAAGGAGTAGGAGCAGTATCTCAA---GATTTAGATAGACGTGGAGCAATC
ACAAGCAGTAATACAGGATCCACTAACGCTGATTGTGCCTGGCTGGAAGCA---------
---------------------CAAGAGGAA---------GAA------GAGGTAGGCTTT
CCAGTCAGGCCGCAGGTACCTTTAAGACCAATGACTTATAAGGCAGCTTTTGATCTCAGC
CACTTTTTAAAAGAAAAGGGGGGACTGGATGGGTTAATTCACTCCCAGAAAAGACAAGAT
ATCCTTGATCTGTGGGTCTATCACACACAAGGATTCTTC---CCAGATTGGCAGAACTAC
ACACCAGGGCCAGGG---ACTAGATTCCCACTG---ACCTTTGGGTGGTGCTTCAAACTA
GTACCAATGGATCCAGCAGAGGTAGAGGAA------GCCAATAAAGGAGAGAAC---AAC
AGTTTATTACACCCCATCTGTCAGCATGGAATAGAGGAC------ACCGACAGA------
CAAGTGCTGGTCTGGAGATTTGACAGCAGCCTGGCATTCAAACACAGAGCTCAAGAGCTG
CATCCGGAGTTCTAC---------------------------------------AAAGAC
TGC---------TGAC-------------AC-----AG--------------AAG-TT--
--------------------------------------GCT-GACA--------------
-----------------------------------GGGACTTTCC-----------ACCA
--------------------------GGGACTTTCC----------------------AG
GGAGGT------------GTGGTT-TGG--GAGGA-GTT-----------GGGGAGTGGC
-TAACCCTCAG-ATGCTGCATATAAGCAGC-CGCTTCT-CGC-C-TGTACTGG-GTCTCT
C--TTGCTAG----ACCAGA-TTTGAGCCTGGG-AGCTCTCTGAC-------TAGCAG-A
GGAACCCACTGCTT--AAGCCTCAATAAA-GCTTGCCTTGACTGC---------------
------------------------------------------------------------
------------------------------------------------------------
------------------------------------------------------------
------------------------------------------------------------
------------------------------------------------------------
-
>03_AB_BY_2000_98BY10443_AF414006
-TGGATGGGTTAATTTACTCCAAGAAAAGACAGGAAATCCTTGATCTGTGGGTCTATCAC
ACACAAGGCTCCTTCCCTGATTGGCAGAATTAT---ACCCCAGGGCCAGGGATTAGATTC
CCACTAACATTTGGGTGGTGCTACAAGCTAGTACCAGTCGACCCAAAGGAAGTAGAAGAG
---GCCACAGAGGGAGAGAACAACAGCCTATTACACCCTATATGCCAACACGGAATGGAT
GATGAGGAAAAAGAAGTGTTAATGTGGAAGTTTGACAGTCGCCTGGCTCTAACACACAGA
GCCCGAGAGCTGCATCCGGAG---TTCTACAAAGACTGCTGA------------------
--CAC----------AGACTGCTGACGT-------------------------GAAG-TT
GCT-------------GAC-AGGGACTTTCCGC-GGGGACTTTCCAGGGG----------
---AGGTGTGATTTGG-G-CGGAGTTGGGGAGTGGC-TAACCCTCAGATGCTGCATATAA
GCAGCTGCTTTTCGCC-TGTACTG-GGTCTCTCTTGTTAGACCAGATC-GAGCCTGGGAG
CTCTCTGGCTAG----CTAGGGAACCCACTGCT-T-A-AGCCTCAAT-AAAGCTTG-CCT
TGAGTGC-TTT-AAGTAGTGTGTGCCCGTCTG-T--TGT-ATGACTCTGGTAACTAGAGA
TCCCTCAG-AC---CACTCTAGACGGTGTAA---AAAATCTCTAGCAGTGGCG-CCCG--
----------------------------------AACAGGGACTTGAAAGCGAAAGT---
TCCAG------AGAAG-T--TCTCTCGACGC-A--GGACTCGGCTTGCT------G-A-G
GT--GC-AC-ACAGCAAGAGGC--GAG-A--G-CG----GT-GACT------GGTGAGTA
----CGCC--T-A----AAG------AT-----TTTTGACTAAC--GGA-GGCTAGA---
--------------------------AGGAGAG-AGATGGGTGCGAGAGCGTCAGTATTA
AGCGGGGGAAAATTAGATGCATGGGAAAAAATTCGGTTAAGGCCAGGGGGAAAGAAAAAA
TATAAAATAAAACACCTAGTATGGGCAAGCAGGGAGCTGGAAAGATTCGCGCTTAACCCT
AGCCTTTTAGAAACATCAGAAGGATGTCAACAAATACTGGAGCAGTTACAATCAACTCTC
AAGACAGGATCAGAAGAACTTAAATCATTATATAATACAGTAGCAACCCTCTATTGTGTA
CATCAACGGATAGAAATAAAAGACACCAAGGAAGCT---TTAGATAAA---ATAGAGGAA
ATA------CAA------------AAT---------------------AAG---------
---------------AGCAAG------CAAAAG---------------------------
---------ACCCAGCAGGCAGCA---------------ACTGGCACAGGA---------
---------------------------------AGCAGCAGCAAG---------------
---------------------------------------------------GTCAGTCAA
AATTACCCCATA------------GTGCAAAATGCACAAGGGCAAATGATACACCAGTCC
ATGTCGCCTAGGACT---TTGAATGCATGGGTGAAAGTAATAGAA---GAAAAGGCTTTC
AGCCCAGAAGTAATACCCATGTTTTCAGCATTGTCAGAGGGAGCCACCCCACAAGATTTA
AACATGATGCTGAACATAGTGGGGGGACACCAGGCAGCTATGCAAATGTTGAAAGAT---
ACCATCAATGAGGAAGCTGCTGAA------TGGGATAGGTTACATCCAGCACAGGCAGGG
CCTTTTCCACCAGGGCAGATGAGAGAACCAAGGGGAAGTGACATAGCAGGAACTACTAGT
ACCCTTCAAGAACAAATAGGACGGATGACA---------------------AGCAACCCA
CCTATC---CCAGTGGGAGACATCTATAAAAGATGGATAATCCTAGGATTAAATAAAATA
GTAAGAATGTATAGCCCTGTTAGCATTTTAGACATAAGACAAGGGCCAAAAGAACCCTTC
AGAGACTATGTAGATAGGTTCTTTAAAACTCTTAGAGCTGAGCAAGCTACACAGGATGTA
AAGAACTGGATGACAGAAACCCTGCTGGTC---CAAAATGCAAATCCAGATTGTAAAAAC
ATTTTAAGAGCGTTAGGACCAGGGGCTACATTAGAAGAAATGATGACAGCATGCCAGGGA
GTGGGAGGA---CCCGGCCATAAAGCAAGGGTTTTGGCCGAGGCAATG------------
AGTCAAGTACAA------------------------AATGCAAACATAATGATG---CAG
AAA---AGT------AAT------TTTAGGGGC---------CCAAAA---AGA---ATT
AAGTGTTTCAACTGTGGCAAAGACGGACACCCAGCCAGAAATTGCAGGGCCCCTAGGAAA
AAGGGCTGTTGGAAATGTGGAAAGGAAGGCCATCAAATGAAAGACTGCACT---------
---GAG---AGA------------CAGGCTAATTT-TTTAGGGAGAATTTG---GCC---
TTCCAGCAA---------AGG---GAGGCCAGGAAATTTTCCTCAGAG------------
------------------------------------------CAGACC------AGAGCC
ATCAGC------------------------------------------------CCCACC
AGC---AGAAAACTTTGGGAT---GGG------------------GGAAGAGAT---AAC
CCCCTC------------------------------------CCTGAAACAGGAACA---
---------------------GAAAGACAG------------------------------
GGA---ACAGCA------------------------------------TCCTCCTTC---
AATTTCCCTCAAATCACTCTTTGGCAACGACCCCTTGTCACAGTAAGAATAGGAGGACAG
CTAAAAGAAGCTCTATTAGATACAGGAGCAGATGATACAGTATTAGAAGACATAAATTTG
CCAGGAAAATGGAAACCAAAAATG---ATAGGGGGAATTGGAGGTTTTATCAAGGTAAGA
CAGTATGATCAGATACTTATAGAAATTTGTGGAAAAAAGGCTATAGGTACGGTATTAGTA
GGACCTACCCCTGTCAACATAATTGGAAGAAATATGTTGACTCAGCTTGGTTGTACTTTA
AATTTTCCAATAAGCCCTATTGAAACTGTACCAGTAACATTAAAGCCAGGAATGGATGGC
CCAAAGGTTAAACAATGGCCATTAACAGAAGAGAAAATAAAAGCATTAACAGACATTTGT
AGGGAGATGGAAAAGGAAGGAAAAATTTCAAAAATTGGGCCTGAAAATCCATACAATACT
CCAGTATTTGCCATAAAGAAAAAAGACAGTACTAAATGGAGAAAATTAGTAGATTTCAGA
GAACTTAATAAGAGAACTCAAGACTTCTGGGAAGTTCAATTA---GGAATACCACACCCT
GCAGGGTTAAAAAAGAAAAAATCAGTAACAGTA---CTGGATGTGGGTGATGCATATTTT
TCAGTTTCCTTAGATCAAGACTTCAGAAAGTATACTGCATTTACCATACCTAGTATAAAC
AATGAGACACCAGGGATTAGATATCAGTACAATGTGCTTCCACAGGGA---TGGAAAGGA
TCACCAGCAATTTTCCAATGTAGCATGACAAAAATCTTAGAGCCTTTTAGAAAACAAAAT
CCAGAGATAGTTATCTATCAATACATGGATGATTTGTATGTAGGATCTGACTTAGAGATA
GGGCAGCATAGAACAAAAATAGAGGAA---CTGAGAGAACATCTGCTGAGGTGGGGATTT
ACCACA---CCAGCCAAAAAACATCAGAAA---GAACCTCCGTTCCTTTGGATGGGTTAT
GAACTCCATCCTGATAAATGGACTGTACAGCCTATAGTGTTGCCAGAAAAAGACAGCTGG
ACTGTCAATGACATACAGAAGCTAGTGGGAAAATTGAATTGGGCAAGTCAGATTTATGCA
GGGATTAAAGTAAGGCAATTATGTAAACTCCTTAGGGGAGCCAAAGCACTAACAGAAGTA
ATACCACTAACAGCAGAAGCAGAGCTAGAACTGGCAGAAAACAGGGAGATTCTAAAAGAA
CCAGTACATGGAGTGTATTATGACCCATCAAAAGACTTAGTAGCAGAAATACAGAAGCAG
GGACAA---GGCCAATGGACATATCAAATTTATCAAGGGCCATTT---AAAAATCTGAAA
ACAGGAAAATATGCAAGACAGAGGGGTACCCACACTAATGACGTAAAACAGTTAACAGAG
GCAGTGCAAAAAATAGCCACTGAAAGCATAGTAATATGGGGAAAG---ATTCCTAAATTT
AAACTACCCATACAAAAAGAAACATGGGAAACATGGTGGACAGAGTATTGGCAAGCCACC
TGGATTCCTGAGTGGGAATTTGTCAATACCCCTCCCTTAGTAAAATTATGGTACCAGTTA
GAGAAAGAACCCATAGTAGGAGCAGAAACTTTCTATGTAGATGGAGCAGCTAATAGGGAG
ACTAAATCAGGAAAAGCAGGATATGTTACTGACAGAGGGAGACAAAAGGTTGTCTCCCTA
ACTGACACAACAAATCAGAAGACTGAGTTACAAGCAATTCATCTAGCTTTGCAGGATTCG
GGATTAGAAGTAAACATAGTAACAGACTCACAATATGCATTAGGAATCATTCAAGCACAA
CCAGATAAGAGTGAATCAGAGTTAGTCAGTCAAATAATAGAGCAGTTGATAAAAAAGGAA
AAGGTCTACCTGGCATGGGTACCAGCACACAAAGGAATTGGAGGAAATGAACAAGCTGAT
AAATTAGTCAGTGCTGGA---ATCAGGAGAGTACTATTTTTAGATGGAATAGATAAGGCA
CAA---GAA---GCACATGAGAAATATCACAGTAATTGGAGAGCAATGGCTAGTGATTTT
AACCTGCCACCTGTGGTA---GCAAAAGAAATAGTAGCCAGCTGTGATAAATGT---CAA
TTAAAAGGAGAAGCCATG---CACGGACAAGTAGACTGTAGTCCAGGAATATGGCAACTA
GATTGTACACATTTAGAAGGAAAAATTATCCTAGTAGCAGTTCATGTAGCCAGTGGATAT
ATAGAAGCAGAAGTTATTCCAGCAGAAACAGGACAGGAAACAGCTTACTTTGTCTTAAAA
CTAGCAGGAAGATGGCCAGTAAAAATAATACATACAGACAATGGCAGCAATTTCATCAGT
ACTGCGGTTAAGGCTGCCTGTTGGTGGGCAGGGATCAAGCAGGAATTTGGCATTCCCTAC
AATCCCCAAAGTCAAGGAGTAGTAGAATCTATGAATAAACAATTAAAGCAAATTATAGGA
CAGGTAAGAGATCAAGCTGAACATCTTAAGACAGCAGTACAAATGGCAGTATTCATCCAC
AATTTTAAAAGAAAAGGGGGGATTGGGGGGTACAGTGCAGGGGAAAGAATAATAGACATA
------------------ATAGCAACAGACATACAAACTAAAGAATTACAAAAACAAATT
ATAAAA---ATTCAAAATTTTCGGGTTTATTACAGGGACAGCAGAGATCCAATTTGGAAA
GGACCAGCAAAACTACTCTGGAAAGGTGAAGGGGCAGTGGTAATACAGGACAATAACGAT
ATAAAAGTAGTACCAAGAAGAAAAGCA---AAGATCATTAGGGATTATGGAAAACAGATG
GCAGGTGATGAT---TGTGTGGCAAGTAGACAGGATGAGGAT------------TAG--A
ACGTGGAACAGTTTAGTAAAACACCATATATATATTTCACAGAAAGCT---AGGGGATGG
GTTTATAAACATCACTATGAAAGTAGGAATCCAAGAATGAGTTCAGAAGTACACATCCCA
---TTAGGG------GAT---GCTAAATTG---GTAATAAAAACATATTGGGGTCTGCAT
ACAGGAGAAAGAGACTGGCATTTGGGCCAGGGAGCCTCCATAGAATGGGGAAAAGAGGGA
TATAGCACACAAGTAGACCCTAACCTAGCAGACCAACTAATTCATCTGTATTATTTTGAT
TGTTTTTCAGAATCTGCTATAAGAAATGCCATATTAGGACATAGAGTTAGCCCTAGTTGT
GAATATCGAGCAGGA---CATAAC---AAGGTAGGATCTTTACAGTACTTGGCACTAGCA
GCATTAAGAACA---------------CCAAAA------------AAGATAAAGCCACCT
TTGCCTAGTGTTACGAAACTGACAGAGGATAGATGGAACAAGCCCCAGAGGACCAAGGAC
CACAGAGGGAGCCATACAATGAGTGGACACTAG-AGCTTTTAAAGGAGCTTAAGAGTGAA
GCTGTTAGACACTTTCCTAGGGTG---TGGCTTCATGGCTTAGGACAATACATCTATGAA
ACTTATGGAGACACTTGGGCA---GGAGTGGAAGCCATAATAAGAATTCTGCAACAACTG
CTGTTCATTCAT---TTCAGGATTGGGTGTCAACATAGCAGAATAGGCATTATTCCA---
---------------CGGAGGAGA---GCAAGA---------AAT---GGAGCCAGT---
------AGATTCTAG--ACTAGAGCCCTGGAAGCATCCGGGAAGCCAGCCTAAAACTGTT
TGTACCAATTGCTATCGTAAAAAGTGTTGTCTTCATTGCCAAGTTTGTTTCATGAAAAAA
GGCTTAGGCATC---TCCTATGGCAGGAAGAAG---------CGGAGA---------CAG
CGA---CGAAGA------GCTCCT---CAAGACAATCAGACTGATCAAGTTTCTCTACCA
AAGCAGTAA-GTAGCAC---------------------------------------ATGT
AATG---CAATCC---------------------------------TTAGCAATAGCAGC
AATAGTAGTATTA------------GTAGTAGCA---GGAATAATAGC------AATAGT
AGTGTGGT--CCATA----GTATTCAT---AGAA--TATAGG------------------
----------AAAATATTAAGACAA-------------AGGAAAATA-------------
----------------------------------GACAGGTTAATTGATAGAATAAGAGA
A---------------------AGAGCAGAAGAC----AGT--GGCA-------------
---ATGAGAGTGAAGGAGATCAGGAAG---------------------------CACTTA
------TGG---------------AGATGGGGCACC---------------TTG---TTC
CTTGGGATGCTGATG---------------ATCTGT------------------------
AATGCT------ACA------GAA------------AATTTA---------TGGGTCACA
GTCTATTATGGGGTACCTGTGTGGAAAGAAGCAACCACCACTCTATTTTGTGCATCAGAT
GCTAAAGCATATAGTAAGGAGGTACATAATGTTTGGGCCACATATGCCTGTGTACCCACG
GACCCCAGCCCACAAGAAATACTATTGGAAAATGTGACAGAAAATTTTAACATGGGGAAA
AATAACATGGTAGAACAGATGCATGAGGATATA---ATCAGTTTATGG---GATCAAAGC
CTAAAGCCATGTGTAAAGTTAACC---CCACTCTGTGTTACT---TTAAATTGCACTGAC
TTGAAGAAGAATGTTACTAATAAC------------------------------------
---------------------------------------------------AATACTATT
AGCCCAGGAATGAGGGAAATGAAA------AACTGCTCTTTCAACATCACCACAGGCCTG
AGAGATAAAGTAAAAAAA---GAATATGCACTC------------TTTTATGAACTTGAT
GTAGTACAAATAAATAAT------------------------------------------
---------------------------------------------------GATAGC---
TATAGGTTGATAAGTTGTAATACCTCGGTCGTTACACAAGCCTGTCCAAAGATATCCTTT
GAG---CCAATTCCCATACATTATTGTGCCCCAGCTGGTTTTGCGATTCTAAAGTGTAAT
GATAAAAAGTTCAATGGAACAGGGCCA------TGTACA---AATGTC---AGT---ACA
GTA---------CAATGTACACATGGAATTAAGCCAGTAGTGTCA---ACTCAACTGCTG
TTAAATGGTAGCCTAGCAGAAAAAGAG---------GTAGTAATTAGATCTGTCAATTTC
ACGGACAATACTAAA---ACCATA---ATAGTACAGCTGAAAGAACCT---------GTA
GAAATTAATTGTACAAGACCC------AACAACAATACAAGAAAAGGTATTCAT------
ATGGGACCAGGGAGA---GCATTTTAT---GCA------------ACAGGAGAC------
---------------ATA---ATAGGA---GAC---ATAAGACAAGCACATTGTAACATT
AGCACAACAGAATGGAATAACACATTAAAACAGATA---GTTGAC---AAATTAAAA---
---AAACAATTTGGG------------------------------AATAAAACAATAGTC
TTT------------------AATCAATCC------TCAGGAGGGGACCCAGAAATTGTA
ATGCACAGTTTTAATTGTGGAGGGGAA---TTTTTCTACTGTAATACAGCAGAACTGTTT
AATAGCACTTGGAATGGTATTGGA------------------------------------
---------GGGTTAAATAACACTGAAGGAGATACAGTCACA------------------
---CTCCCATGCAGAATAAAACAAATTATAAACATG---TGGCAGGAAGTAGGAAAAGCA
ATGTATGCCCCTCCCATCGCAGGACAAATTAGATGTTCATCAAAT---ATTACAGGACTG
CTA---TTAACAAGAGATGGTGGT---------------------GACCAGAGCAATGGT
ACCGAGATCTTCAGACCTGGA------------GGAGGAGATATGAGGGACAATTGGAGA
AGTAAATTATATAAATATAAAGTAGTAAAAATTGAACCATTAGGAGTAGCACCCACCAAG
GCAAAGAGAAGAGTGGTG------------------CAGGGAGAGAAAAGAGCAGTG---
GGA---------------ATAGGAGCTGTGTTCCTT---GGG---TTCTTGGGAGCAGCA
GGAAGCACTATGGGCGCGGCGTCAATCACGCTGACGGTACAGGCC---AGACAATTATTG
---TCTGGTATA---GTGCAA---CAGCAGAATAATCTGCTGAGGGCT---ATTGAGGCG
CAACAACATCTGTTGCAACTCACAGTCTGGGGCATCAAGCAGCTCCAGGCGAGAGTCCTG
GCTGTGGAGAGATACCTAAAGGATCAACAGCTCCTGGGGATTTGGGGTTGCTCTGGAAAA
CTCATTTGCACCACTGCTGTGCCTTGGAATACTAGTTGG---------------------
---------------------------AGT------------AATAAATCTCTA---GAT
GAC---ATTTGGAATAACATGACCTGGATGGAGTGGGAAAGAGAAATTAATAATTACACA
GGTTTAATATACACTTTAATAGAAGAATCGCAGAACCAACAAGAAAAGAATGAACAAGAA
TTATTGGCATTAGATAAATGGGCAAGTTTGTGGAATTGGTTTGACATATCAAACTGGCTG
TGGTATATAAAAATATTCATAATGATAGTAGGAGGCTTGGTAGGTTTAAGAATAATTTTT
GCTGTACTTTCTCTAGTGAATAGAGTTAGGCAGGGATATTCACCATTATCATTTCAGACC
CGCCTCCCAACC------CAGAGGGGA---CCCGACAGGCCCGAAGGAATCGAAGAAGAA
GGTGGAAAGAGAGACAGAGACACATCCATTCGATTAGTGAACGGATTCTTAGCACTTATC
TGGGACGACCTGAGGAGCCTGTGCCTCTGCATCTACCACCACTTGAGAGACTTACTCTTG
ATTGCAGCG------------AGGATTGTGGAA---CTTCTGGGACAC------------
---------AGGGGGTGGGAAGCCCTCAAATATTGG------------------------
------------------------------TGGAATCTTCTACAG---------TATTGG
---------ATTCAG---GAACTAAAGAGTAGTGCTATTAAT---CTGATA---AATACC
ATAGCA---ATAGCAGTAGCTGGGTGGACAGAT---AGGGTTATAGAAATAGGACAAAGA
TTTTGTAGAGCTATACGTAACATACCTAGGAGAATCAGACAGGGCGCA---GAAAAG---
------GCTTTGCAA---TAA-----------------------------CATGGGG---
------GGCAAATGGTCAAAA---------------AGTAGCATAGTG---GGATGGCCT
CAGGTT------------AGGGAA---------AGAATA---AGA------CGAGCTCCT
------------------------------------------------GCTCCAGCA---
------GCAAGAGGAGTAGGACCAGTATCTCAA---GATTTGGATAAGTATGGAGCAGTC
ACAAGCAGTAATACAGCAGCTACTAATGCTGATTGCGCCTGGCTGGAGGCG---------
---------------------CAAAAGGAA---------GAG------GAGGTAGGCTTT
CCAGTCAGGCCGCAGGTACCTGTGAGACCGATGACATATAAGGCAGCTTTCGATCTCAGC
CACTTTTTAAAAGAAAAGGGGGGACTGGATGGGTTAATTTACTCCAAGAAAAGACAGGAA
ATCCTTGATCTGTGGGTCTATCACACACAAGGCTCCTTC---CCTGATTGGCAGAATTAT
ACCCCAGGGCCAGGG---ATTAGATTCCCGCTA---ACATTTGGATGGTGCTACAAGCTA
GTACCAGTCGACCCAGAGGAAGTAGAAGAG------GCCACAGAGGGAGAGAAC---AAC
AGCCTATTACACCCTATATGCCAGCACGGAAAGGATGAT------GAGGAAAAA------
GAAGTGTTAATGTGGAAGTTTGACAGTCGCCTGGCTCTAACACACAGAGCCCGAGAGCTG
CATCCGGAGTTCTAC---------------------------------------AAAGAC
TGC---------TGAC-------------AC-----AGACTGCT--GACGTGAAG-TT--
--------------------------------------GCT-GACA--------------
-----------------------------------GGGACTTTCC-----------GCG-
--------------------------GGGACTTTCC---------------------AGG
GGAGGT------------GTGATT-TGG--GCGGA-GTT-----------GGGGAGTGGC
-TAACCCTCAG-ATGCTGCATATAAGCAGC-TGCTTTT-CGC-C-TGTACTGG-GTCTCT
C--TTGTTAG----ACCAGA-TC-GAGCCTGGG-AGCTCTCTGGC-------TAGCTA-G
GGAACCCACTGCTT--AAGCCTCAATAAA-GCTTGCCTTGAGTGCTTTAAGTAGTGTGTG
CCCGTCTGTTGTATGACTCTGGTAACTAGAGATCCCTCAGACCACTCTAGACGGTGTAAA
AAATCTCTAGCA------------------------------------------------
------------------------------------------------------------
------------------------------------------------------------
------------------------------------------------------------
-
>08_BC_CN_2000_QJ001_KC914396
-TGGAAGGGTTAATTTACTCTAAGAAAAGCCAAGAGATCCTTGACTTGTGGGTCTATCAC
ACACAAGGCTACTTCCCTGATTGGCAAAACTAC---ACGCCGGGACCAGGGGTCAGATTC
CCACTGACTTTTGGGTGGTGCTTTAAGCTAGTACCAGTTGACCCAAGGGAAGTAGAAGAG
---GCCAACGAAGGAGAAGACAACTGCTTGCTACACCCTGTCTGCCAGCATGGAATGGAT
GATGAACACGGAGAAGTATTAAAGTGGAAGTTTGACAGTCAACTAGCACGCAGACACATG
GCCCGCGAGCTACATCCGGAG---TTTTACAAAGACTGCTGA------------------
-------------------------CACAGAAGGGACTGTCTGCTGACACAGAAGGG-AC
TTT-------------CCG-CGGGACTTTCCACTGGGGCGTTCC---GGG----------
---AGGTGTGGTCTGG-G-CGGGACT-GGGAGTGGT-CAACCCTCAGATGCTGCATATAA
GCAGCTGCTTTTCGCC-TGTACTG-GGTCTCTCTAGTTAGACCAGATCTGAGCCTGGGAG
CTCTCTGGCTAG----CTAGGGAACCCACTGCT-T-A-AGCCTCAAT-AAAGCTTG-CCT
TGAGTGC-TCT-GAGCAGTGTGTGCCCGTCTA-T--TGT-GTGACTCTGGTAACTAGAGA
TCCCTCAG-AC---CCTTGTGGT-AGTGTGG---AAAATCTCTAGAAGTGGCG-CCCGAA
CA-GGG-A-C-------TTG-AAAG-CGAAAGTAAG------------------------
ACCAG------AGGAG-A--TCTCTCGACGC-A--GGACTCGGCTTGCT------G-A-A
GT--GC-AC-TCGGCAAGAGGC--GAG-A--G-CG----GC-GACT------GGTGAGTA
----CGCC--A-A----TT-------TT-----ATTTGACTAGC--GGA-GGCTAGA---
--------------------------AGGAGAG-AGATGGGTGCGAGAGCGTCAATACTA
AGAGGGGGAAAATTAGATAAATGGGAAAAAATTAGGTTAAGGCCAGGGGGAAAGAAACAC
TATATGCTAAAACACCTAGTATGGGCAAGCAGGGAGCTGGAAAGATTTGCACTTAACCCT
GGCCTTTTAGAGACATCAGAAGGCTGTAAGCAAATAATAAAACAGCTACAACCAGCTCTT
CAGACAGGAACAGAGGAACTTAGATCATTATTCAACACAGTAGCAACTCTCTACTGTGTA
CATGCAGGGATAGAAGTACGAGACACCAAAGAAGCC---TTAGACAGG---ATAGAGGAA
GAA------CAA------------AAG---------------------AAA---------
---------------GTTCAG------CAAAAA---------------------------
---------ACACAGCAGACAAAAGAG------------GCTGAC---GGG---------
------------------------------------------AAG---------------
---------------------------------------------------GTCAGTCAA
AATTATCCTATA------------GTGCAGAATCTCCAAGGGCAAATGGTACATCAGCCC
ATATCACCTAGAACT---TTAAATGCATGGGTAAAAGTAGTAGAA---GAGAAGGCCTTT
AGCCCAGAAGTGATACCCATGTTTACAGCATTATCAGAAGGAGCCACCCCACAAGATTTA
AACACCATGTTAAATACAGTCGGGGGACATCAAGCAGCCATGCAAATGTTAAAAGAT---
ACCATCAATGAAGAGGCTGCAGAA------TGGGATAGATTGCATCCAGTGCATGCAGGG
CCAGTGGCACCAGGCCAGATGAGAGAACCAAGGGGAAGTGACATAGCAGGAACTACTAGT
ACTCTTCAGGAGCAAATAGGATGGATGACA---------------------AATAATCCA
CCTGTC---CCAGTAGGAGAAATCTATAAAAGGTGGATAATCCTGGGATTAAATAAAATA
GTAAGAATGTATAGCCCTACCAGCATTTTGGACATAAAACAAGGGCCAAAGGAACCCTTT
AGAGACTATGTAGACCGGTTCTTTAAAACTTTAAGAGCTGAACAAGCTACACAAGATGTA
AAAAATTGGATGACAGACACCTTGTTAGTC---CAAAATGCGAACCCAGATTGTAAGACC
ATTTTAAGAGCATTAGGACCAGGGGCTTCATTAGAAGAGATGATGACAGCATGCCAGGGA
GTAGGAGGG---CCTAGCCACAAAGCAAGAGTGTTGGCTGAGGCAATG------------
AGCCAAACAAAC---------------------------AATACCATAATGATG---CAG
AGA---AGC------AAT------TTTAAAGGC---------TCTAAA---AGAATTGTT
AAATGCTTCAACTGTGGCAAGGAAGGGCACATAGCCAGAAATTGCAGGGCCCCTAGGAAA
AAAGGCTGTTGGAAATGTGGAAAGGAAGGACACCAAATGAAAGACTGTACT---------
---GAA---AGG------------CAGGCTAATTT-TTTAGGGAAAATTTG---GCC---
TTCCCACAA---------GGG---GAGGCCAGGGAATTTCCTCCAGAG------------
------------------------------------------CAGACC------AGAGCC
AACAGC------------------------------------------------TCCACC
AGC---AGAGAGCTTCAGGTT---CGA------------------GGA---GAC---AAC
CCCAGC------------------------------------TCCGAAACAGGAACC---
---------------------GAAAGACAG------------------------------
GGA------------------------------------------------ACCCTT---
AACTTCCCTCAGATCACTCTTTGGCAGCGACCCCTTGTCTCAATAAAAGTAGGAGGCCAG
ATAAAAGAGGCTCTCTTAGACACAGGAGCAGATGATACAGTATTAGAAGAGGTAAATTTG
CCAGGAAAATGGAAACCGAAAATG---ATAGGAGGAATTGGAGGTTTTATCAAAGTAAGA
CAATATGAGCAAATACCTATAGAAATTTGTGGAAAAAAGGCTATAGGTACAGTATTAGTG
GGACCCACACCTGTCAACATAATTGGAAGAAATATGTTGACCCAGCTTGGATGCACACTA
AATTTTCCAATCAGTCCCATTGAAACTGTACCAGTAAAATTAAAGCCAGGAATGGATGGC
CCAAAGGTTAAACAATGGCCATTGACAGAAGAAAAAATAAAAGCATTAACAGCAATTTGT
GATGAAATGGAGAAGGAAGGAAAAATTACAAAAATTGGGCCTGACAATCCATATAACACT
CCAATATTTGCCATAAAAAAGAAGGACAGTACTAAGTGGAGAAAATTAGTAGATTTCAGG
GAACTCAATAAAAGAACTCAAGATTTTTGGGAAGTTCAATTA---GGAATACCACACCCA
GCAGGGTTAAAAAAGAAAAAATCAGTAACAGTC---CTGGATGTGGGTGATGCATATTTC
TCAGTTCCTTTAGATAAAGACTTCAGGAAGTATACTGCATTTACCATACCTAGTGTAAAC
AATGAGACACCAGGAATTAGATATCAGTACAATGTGCTTCCACAGGGA---TGGAAAGGA
TCACCAGCAATATTCCAATGTAGCATGACAAAAATCTTAGAGCCTTTTAGAAAACACAAT
CCAGACCTAGTTATCTATCAATACATGGATGACTTGTATGTAGGATCTGACTTAGAAATA
GGGCAGCATAGAACAAAAATAGAGGAA---CTGAGAGAACATCTGTTAAAGTGGGGATTT
ACCACA---CCAGACAAGAAACATCAGAAA---GAACCTCCATTTCTATGGATGGGGTAT
GAACTCCATCCTGACAAATGGACAGTACAGCCTATACAGCTGCCAGAAAAGGATAGCTGG
ACTGTCAATGATATACAGAAGTTAGTGGGAAAATTAAACTGGGCAAGTCAGATTTACCCA
GGAATTAAAGTAAGGCAACTTTGTAAACTCCTTAGGGGGACCAAAGCACTAACAGACATA
GTACCACTAACTGAAGAAGCAGAATTAGAATTGGCAGAAAACAGGGAAATTTTAAAAGAA
CCAGTACATGGAGCATATTATGACCCATCAAAAGAATTGATAGCTGAAATACAGAAACAG
GGGCAG---GACCAATGGACATATCAAATTTACCAAGAACCATTC---AAAAACCTGAAA
ACAGGAAAGTATGCAAAAATGAGGACTGCCCACACTAATGATGTAAAACAGTTAACAGAG
GCGGTGCAAAAAATAGCCATGGAAAGCATAGTAATATGGGGAAAG---ATTCCTAAATTT
AGATTACCAATCCAAAAAGAAACATGGGAGACATGGTGGACAGACTATTGGCAAGCCACC
TGGATTCCTGAGTGGGAATTTGTTAATACCCCTCCCTTAGTAAAATTATGGTACCAACTG
GAGAAAGATCCCATAGCAGGAGTAGAAACTTTCTATGTAGATGGAGCAGCTAATAGGGAG
ACTAAAATAGGGAAAGCAGGGTATGTTACTGACAGAGGAAGGAAGAAAATTGTTTCCCTA
ACTGAAACAACAAACCAGAAGACTGAATTGCAAGCAATTCATATAGCTTTGAAAGATTCA
GGATCAGAAGTAAACATAGTAACAGATTCACAGTATGCATTAGGGATCATTCAAGCACAA
CCAGATAAAAGTGAATCAGAGTTAGTCAACCAAATAATAGAACAATTAATAAAAAAGGAA
AGGGTCTACCTGTCATGGGTACCAGCACATAAAGGCATTGGAGGAAACGAACAAGTAGAT
AAATTAGTAAGTAGTGGA---ATCAGGAAAGTGCTATTTTTAGATGGAATAGATAAAGCT
CAA---GAA---GAGCATGAAAAGTACCACAGCAATTGGAGAGCAATGGCTAGTGACTTT
AATCTGCCACCCATAGTA---GCAAAAGAAATAGTAGCTAGCTGTGATAAATGT---CAG
CTAAAAGGGGAAGCCATG---CATGGACAAGTAGACTGTAGTCCAGGGATATGGCAATTA
GATTGTACACATTTAGAAGGAAAAATCATTCTGGTAGCAGTCCATGTAGCCAGTGGCTAC
ATGGAAGCAGAGGTTATCCCAGCAGAAACAGGACAAGAAACAGCATACTTTATACTAAAA
TTAGCAGGAAGATGGCCAGTCAAAGTAATACATACAGACAATGGTAGTAATTTCACCAGT
ACTGCAGTTAAGGCAGCCTGTTGGTGGGCAGGTATCCGACAGGAATTCGGAATTCCCTAC
AATCCCCAAAGTCAGGGAGTAGTAGAATCCATGAATAAAGAATTAAAGAAACTTATAGGG
CAGGTAAGAGATCAAGCTGAGCACCTTAAGACAGCAGTACAAATGGCAGTATTCATTCAC
AATTTTAAAAGAAAAGGGGGGATTGGGGGGTACAGTGCAGGGGAAAGAATAGTAGACATA
------------------ATAGCAACAGACATACAAACTAGAGAATTACAAAAACAAATT
ATAAAA---ATTCAAAATTTTCGGGTTTATTACAGAGACAGCAGAGACCCCATTTGGAAA
GGACCAGCCAAACTACTCTGGAAAGGTGAAGGGGCAGTAGTAATACAAGATAATAGTGAC
ATAAAGGTAGTACCAAGGAGGAAAGCA---AAAATCATTAAGGACTATGGAAAACAGATG
GCAGGTGCTGAT---TGTGTGGCAGGTAGACAGGATGAAGAT------------TAG--A
ACATGGAATAGTTTAGTAAAACACCATATGTATATTTCAAGGAGAGCT---AAGGGATGG
TTTTACAGACATCATTATGACAGCAGACATCCAAAGGTAAGTTCAGAAGTACACATCCCA
---TTGGGA------GAG---GCTAGATTA---GTAATAAAAACATATTGGGGGTTGCAA
ACAGGAGAAAGAGATTGGCATTTGGGTCATGGAGTCTCCATAGAATGGAGATTGAGAAGC
TATGACACACAAATAGAACCTGGCCTGGCAGACCAGCTAATTCATATGTATTATTTTGAT
TGTTTTGCAGACTCTGCCATAAGGAAAGCCATATTAGGACACGTAGTTATTCCTAGGTGT
GACTATCAAGCAGGA---CATAATAATAAGGTAGGATCTCTACAATACTTGGCTCTGACA
GCACTGATAAAA---------------CCAAAA------------AAGATAAAGCCACCT
CTGCCTAGTATTAAGAAATTAGTAGAGGATAGATGGAACAACCCCCAGAAGATCACGGGC
CGCAGAGGGAACCATACAATGAATGGACACTAG-AGCCTCTAGAGGAACTCAAGCAGGAA
GCTGTCAGACACTTTCCTAGACCA---TGGCTTCATGGCTTAGGACAATATGTCTATGAA
AACTATGGGGATACTTGGACA---GGGGTTGAAACTTTAATAAGAATACTGCAACAATTA
CTGTTTATTCAT---TTCAGAATTGGGTGCCAGCATAGCAGAATAGGCATTGTGAGA---
---------------CAGAGAAGA---GCAAGA---------AAT---GGAGCCAGT---
------AGATCCTAA--CCTAGAGCCCTGGAACCATCCAGGAAGTCAGCCTAAAACTGCT
TGTAATAATTGCTATTGTAAACGCTGTAGCTACCATTGTCCAGTTTGCTTTCTGACAAAA
GGCTTAGGCATT---TCCTATGGCAGGAAGAAG---------CGGAGA---------CAG
CGA---CGAAGA------GCTTCT---CAGAGCAGTGAGGATCATCAAAATCTTATATCA
AAGCAGTAA-GTATC------------------------------------------TGT
AATG---TTAAAT------------------------------TTAGAATTAGCAATAGC
AGTAGGAGCATTG------------ATAGTAGCA---CTAATCATAGC------AATAGT
TGTGTGGA--CCATA----GTATATAT---AGAA--TATAGG------------------
----------AGATTGGTAAAACAA-------------AGAAAAATA-------------
----------------------------------GGTTGGTTAATTAAAAGAATTAGGGA
A---------------------AGAGCAGAAGAC----AGT--GGCA-------------
---ATGAGAGTGAAGGGGACACTGAGG------------AATTAT---CAA---CAATGG
------TGG---------------ATATGGGGCGTC---------------TTA---GGC
TTTTGGATGTTAATG---------------ATTTGT------------------------
AATGTG------GGA------GGA------------AACTTG---------TGGGTCACA
GTCTATTATGGGGTACCTGTGTGGAAAGATGCAAAAACTACCCTATTCTGTGCGTCAGAT
GCTAAAGCACATGAGACAGAAGTGCATAATGTCTGGGCTACACATGCCTGTGTACCCACA
GACCCCAACCCACAAGAAATAGTTATGGAAAATGTAACAGAAAATTTTAACATGTGGAAA
AATGATATGGTGGATCAGATGCATGAGGATGTA---ATCAGTTTATGG---GATCAAAGC
CTAAAGCCATGTGTAAAGTTGACC---CCACTCTGTGTCACT---TTAGAATGTAAAAAT
GTTAATGGTACCTACAATAGG---------------------------------------
------------------------------------------------------ACCTCC
GATGAGAGCGTAAAGGAGATAAAA------AATTGCTCTTTCAATGCAACCACATTACTA
ACAGATAAGAAGAAGAAA---GTGTATGCACTT------------TTTTATAGACTTGAT
ATAGTACCACTTAATGAGAAGAAC------------------------------------
------------------------------------TCCAGTAACTCTAATGAGTCT---
TATAGATTAATAAATTGTAATACCTCAGCCGTAACACAAGCCTGTCCAAAGGTCACTTTT
GAT---CCAATTCCTATACACTATTGCACTCCAGCTGGTTATGCGATTCTACAGTGTAAT
AATAAGGCATTCAATGGGACAGGACCA------TGCCAT---AATGTT---AGC---ACG
GTA---------CAATGTACACATGGAATTAAGCCAGTGGTATCA---ACTCAACTACTG
TTAAATGGTAGCCTAGCAGAAAGAGAG---------ATAATAATTAGATCTGAAAATCTG
ACAAACAATGCCAAA---ACAATA---ATAGTACATCTTAATGAATCT---------GTA
GAAATTGTATGTACAAGACCC------AACAATAATACAAGAAAAAGTATAAGG------
ATAGGACCAGGACAA---ACATTCTAT---GCA------------ACAGGAGAA------
---------------ATC---ATAGGA---GAC---ATAAGACAAGCACATTGTAACATT
AGTGAAGATAGTTGGAATAAAACTTTATGGAAGGTA---AGTAAA---AAATTAGCA---
---GAATACTTCCCT------------------------------AATAAAACAATAAAC
TTT------------------ACATCATCC------TCAGGAGGGGACCTAGAAATTACA
ACACATAGCTTTAATTGTAGAGGAGAA---TTTTTCTATTGTAATACATCAAAACTGTTT
AACAGTACATACAATAGTACAACAGGCCTGTTTAACGGTACA------------------
TACAATAGTACAAAAGAAGGTAATTCAAGCTCAACCATCATA------------------
---CTTCCATGCAGAATAAAGCAAATTATAAACATG---TGGCAGGAGGTAGGACGAGCA
ATGTATGCCCCTCCTATTGAAGGAAACATAACATGTAAATCAACT---ATCACAGGACTA
TTA---TTGGTACGTGATGGAGGAAAG---------ACAAATGGTACAGAGGCAAATAGA
ACAGAGATATTCAGACCTGGA------------GGAGGAGATATGAGGGACAATTGGAGA
AGTGAATTATATAAATATAAAGTGGTAGAAATTAAGCCATTGGGAGTAGCACCCACTGCA
GCAAAAAGGAGAGTGGTG------------------GAGAGAGAAAAAAGAGCAGTG---
GGA---------------CTGGGAGCTGTGTTCCTT---GGG---TTCTTGGGAGCAGCA
GGAAGCACTATGGGCGCGGCGTCAATAACGCTGACGGTACAAGCC---AGACAATTGTTG
---TCTGGTATA---GTGCAA---CAGCAAAGCAATTTGCTGAGAGCT---ATAGAGGCG
CAACAGCATCTGTTGCAACTCACGGTTTGGGGCATTAAACAGCTACAGACAAGAGTCCTG
GCTATAGAAAGATACCTAAAGGATCAACAGCTCCTAGGGATTTGGGGCTGCTCTGGAAAA
CTCATCTGCACTACTGCTGTACCTTGGAACTCCAGTTGG---------------------
---------------------------AGT------------AACAAGTCTTAC---ACA
GAG---ATTTGGGATAACATGACCTGGATGCAGTGGGATAAGGAAATTAGTAATTACACA
AACACAATCTACAGGTTGCTTGAAGACTCGCAAAACCAGCAGGAAAGAAATGAAAAAGAT
TTATTGGCATTGGACAGTTGGAAAAATCTATGGAGTTGGTTTGACATAACAAATTGGCTG
TGGTATATAAGAATATTCATAATGATAATAGGAGGCTTGATAGGTTTAAGAATAATTTTT
GCTGTGCTTTCTATAGTGAATAGAGTTAGGCAGGGATACTCACCTTTGCCGTTTCAGACC
CTTACCCCGAAC------CCAGGGGGA---CCAGACAGGCTCAGAGGAATCGAAGAAGAA
GGTGGAGAGCAAGACAAAGCCAGATCCATTCGATTAGTGAACGGATTCTTAGCACTTGCC
TGGGACGACCTGCGGAACCTGTGCCTCTTCAGTTACCACCGCTTGAGAGACTTCATATTA
CTGACAGCG------------AGAGGAGTGGAA---CTTCTGGGACGCAACAGCCTCACG
GGACTACAGAGGGGGTGGGAAGCCCTTAAATACCTG------------------------
------------------------------GGAAGTCTTGTGCAG---------TATTGG
---------GGTCTG---GAACTAAAAAAGAGTACTATTAGT---CTGTTT---GATACC
ATAGCA---ATAGCAGTAGCTGAAGGAACAGAC---AGGATTATAAACATAGTACAAGGA
ATTTGTAGAGCTATCCGCAACATACCTAGAAGAATAAGACAGGGCTTT---GAAGCA---
------GCTTTGCAA---TAA-----------------------------AATGGGG---
------GGCAAGTGGTCAAAA---------------AGTAGCATAGTT---GGATGGCCT
GCTATA------------AGAGAA---------AGAATA---AGG------CGAACT---
------------------------------------------------GAGCCAGCA---
------GCAGATGGGGTGGGAGCAGTATCTCGA---GACCTGGAAAACCGTGGAGCAATC
ACAAGTAGCAACACAGCAGCTACTAATGCTGATTGTGCCTGGCTAGAAGCA---------
---------------------CAAGAGGAG---------GAG------GAGGTGGGTTTT
CCAGTCAGACCTCAGGTACCTTTAAGGCCAATGACTTTTAAGGGAGCATTTGATCTCAGC
TTCTTTTTAAGAGAAAAGGGGGGACTGGAAGGGTTAATTTACTCTAAGAAAAGGCAAGAG
ATCCTTGACTTGTGGGTCTATCACACACAAGGCTACTTC---CCTGATTGGCAAAACTAC
ACGCCGGGACCAGGG---GTCAGATTCCCACTG---ACTTTTGGGTGGTGCTCCAAGCTA
GTACCAGTTGACCCAAGGGAAGTAGAAGAG------GCCAACGAAGGAGAAGAC---AAC
TGCTTGCTACACCCTGTCTGCCAGCATGGAATGGATGAT------GAACACGGA------
GAAGTATTAAAGTGGAAGTTTGACAGTCAACTAGCAAGCAGACACATGGCCCGCGAGCTA
CATCCGGAGTTTTAC---------------------------------------AAAGAC
TGC---------TGAC-------------AC-----AG--------------AAG-----
--------------------------GG---ACTGTCTGCT-GACACAG-----AA----
-----------------------------------GGGACTTTCC-----------GC--
--------------------------GGGACTTTCCACTGG----------GGCGTTCCG
GGAGGT------------GTGGTC-TGG--GCGGG-ACT------------GGGAGTGGT
-CAACCCTCAG-ATGCTGCATATAAGCAGC-TGCTTTT-CGC-C-TGTACTGG-GTCTCT
C--TAGTTAG----ACCAGA-TCTGAGCCTGGG-AGCTCTCTGGC-------TAGCTA-G
GGAACCCACTGCTT--AAGCCTCAATAAA-GCTTGCCTTGAGTGCTCTGAGCAGTGTGTG
CCCGTCTATTGTGTGACTCTGGTAACTAGAGATCCCTCAGACC-----------------
------------------------------------------------------------
------------------------------------------------------------
------------------------------------------------------------
------------------------------------------------------------
-
>09_cpx_CI_00_00IC_10092_AJ866553
-TGGAAGGGCTAATTTACTCCAAGAGAAGACAAGAAATCCTTGATCTGTGGGTCTATCAC
ACACAAGGCTTCTTCCCAGATTGGCAAAACTAC---ACACCAGGACCAGGGGTCAGACTT
CCATTGACCTTTGGATGGTGCTTCAAGTTAGTGCCAATAGATCCAAAGGAAGTAGAAGAG
---GCCACTGAAGGAGAGAACAACTGCTTGCTGCACCCTATATGCCAACATGGAATAGAG
GACTCAGATGGAGAAGTACTGGTGTGGAGATTTGACAGCAGCCTGGCACGGAGGCACTTA
GCCAAAGAGAAACATCCGGAG---TTCTACAAAGACTGC---------------------
------------------------------------------------------------
-----------------------------CCGCTGGGGACTTTCCA--GA----------
---AGGCGTAACGGTG-G-GCGGGACTGGGAGTGGC-TAACCCTCAGATGCTGCATATAA
GCAGCCGCTTTTCGCT-TGTACTG-GGTCTCTCTTGGTAGACCAGATC-GAGCCTGGGAG
CTCTCTGGCTAG----CGAGGGAACCCACTGCT-T-GAAGCCTCAAT-AAAGCTTG-CCT
TGAGTGC-TGA-AAGTAGTGTGTGCCCGTCTG-T--TGT-GTGACTCTGGTAACTAGAGA
TCCCTCAG-AC---CACTCTAGACGAAGT-A---AAAATCTCTAGCAGTGGCG-CCCGAA
CA-GGG-A-C-------TTT-AAAG-TG-AAAGTAATAGGGACTCGAAAGCGGAAGT---
TCCAG------AGAAG-T--TCTCTCGACGC-A--GGACTCGGCTTGCT------G-A-G
GT--GC-AC-GCAGCAAGAGGC--GAG-A--G-CG----GC-GACT------GGTGAGTA
----CGCC--A-T----AT--------T-----TTTTGACTAGC--GGA-GGCTAGA---
--------------------------AGGAGAG-AGATGGGTGCGAGAGCGTCAGTATTA
CGCGGGGGAAAATTAGATGCATGGGAGAAAATTAGCTTAAGGCCAGGGGGAAAGAAAAAA
TATAGAATGAAACATTTAGTATGGGCAAGCAGGGAGCTGGAAAGATTCGCAGTTAACCCT
GGTCTTTTAGAAACAGCAGAAGGGTGTCAGCAAATATTGGGACAGTTACAACCAGCTCTC
AAGACAGGATCAGAAGAACTTAAGTCATTATATAATCTAGTAGCAACCCTCTATTGTGTA
CAACAAAGGATAGATGTAAAAGACACCAAGGAAGCT---TTAGATAAA---ATAGAGGAA
ATA------CAA------------AAT---------------------------------
---------------------------AAAAAG---------------------------
---------ACACAGCAGGCAGCAGCA------------GCTGACACAGGA---------
---------------------------------AGCAACAGCAAT---------------
---------------------------------------------------GTCAGCCAA
AATTACCCAATA------------GTGCAGAATGCACAAGGGCAAATGGTACATCAGTCC
ATGTCACCTAGGACT---TTGAATGCATGGGTAAAAGTAATAGAA---GAAAAGGCTTTC
AGCCCAGAAGTAATACCCATGTTCACAGCATTATCAGAGGGGGCCACCCCACAAGATCTA
AATATGATGCTAAACATAGTTGGAGGACATCAGGCAGCTATGCAAATGCTAAAAGAT---
GCCATCAATGAGGAAGCTGCAGAA------TGGGATAGGGTACATCCAGTACATGCAGGG
CCTAATCCACCAGGCCAAATGAGAGAACCAAGGGGAAGTGACATAGCAGGAACTACTAGT
ACCCTTCAAGAACAAATAGGGTGGATGACA---------------------AGCAACCCA
CCCATC---CCAGTGGGAGAAATCTATAAAAGATGGATAGTCCTGGGATTAAATAAAATA
GTAAGAATGTATAGCCCTGTTAGCATTTTGGACATAAAACAAGGGCCAAAAGAACCCTTC
AGGGACTATGTAGATAGGTTCTTTAAAACTCTTAGAGCTGAGCAAGCTACACAGGATGTG
AAAAATTGGATGACAGAAACTTTGCTGGTC---CAAAATGCAAATCCAGACTGTAAGACC
ATCTTAAGAGGATTAGGACCAGGGGCTACATTAGAAGAGATGATGACAGCATGTCAGGGA
GTGGGAGGA---CCTGGCCATAAAGCAAGAATTTTAGCTGAAGCAATG------------
AGTCAGGTACAA------------------------AATACAAACATACTAATG---CAG
AGA---GGC------AAT------TTTAAGGGC---------CAGAAA---AGA---ATT
AAGTGTTTCAACTGTGGCAAAGAGGGACACCTAGCCAGAAATTGCAGAGCCCCTAGAAAA
AAGGGCTGTTGGAAATGTGGAAGGGAAGGACACCAAATGAAAGACTGCACT---------
---GAG---AGA------------CAGGCTAATTT-TTTAGGGAAAATTTG---GCC---
TTTCAACAACAA------AGG---GAGGCCAGGGAACTTTCCTCAGAG------------
------------------------------------------CAGAAC------AGAACC
ATCAGC------------------------------------------------CCCACC
AGC---AGAGAGCTGCTGGTC---GAA------------------GGAGGAGAT---AAC
CTCCCC------------------------------------TCCGAAGCAGGAGCA---
---------------------GAAGGACAG------------------------------
GGA---ACAACC------------------------------------CCCTCCTTT---
AGTTTCCCTCAAATCACTCTTTGGCAACGACCAATGGTCACAGTAAAAATAGGGGGACAG
ATAAAGGAAGCTCTGTTAGACACAGGAGCAGATGATACAGTATTAGAAGAAATAAATTTG
CCAGGGAAATGGAAACCAAAAATG---ATAGGGGGAATTGGAGGTTTTATCAAAGTAAGA
CAGTATGATCAGATACTTATAGAAATTTGTGGACAAAAGGCTATAGGTACAGTATTAGTA
GGACCTACACCTGTCAACATAATTGGACGGAACATGTTGACTCAAATTGGCTGTACTTTA
AATTTTCCAATTAGTCCTATTGAAACTGTACCAGTAAAATTAAAGCCAGGAATGGATGGT
CCAAAAGTTAAACAATGGCCATTGACAGAAGAAAAAATAAAAGCATTAACAGAAATTTGT
GCAGAAATGGAAAAGGAAGGAAAAATTTCAAGAATTGGGCCTGAAAATCCATATAATACT
CCAGTGTTTGCTATAAAGAAAAAGGACAGCACTAAATGGAGGAAATTAGTAGATTTCAGA
GAGCTCAATAAAAGAACTCAGGATTTCTGGGAAGTTCAATTA---GGAATACCACATCCA
GCAGGTTTAAAAAAGAAAAAATCAGTAACAGTA---TTGGATGTGGGAGATGCATATTTC
TCAGTCCCTTTAGATAAAGACTTCAGAAAGTATACTGCATTCACTATACCTAGTGTTAAT
AATGAGATGCCAGGGATTAGATATGTGTACAATGTGCTACCACAGGGA---TGGAAAGGA
TCACCAGCAATATTCCAGTGTAGCATGACAAAGATCTTAGATCCCTTTAGAACAAAAAAT
CCAGAAATAGTTATATACCAATACATGGATGATTTGTATGTAGGGTCTGACTTAGAAATA
GGGCAACACAGAGCAAAAGTAGAGGAA---CTAAGAGAACATCTATTGAAATGGGGATTT
ACCACA---CCAGATAAAAAACATCAGAAA---GAACCCCCATTTCTTTGGATGGGGTAT
GAACTCCATCCTGACAAATGGACAGTGCAGCCTATACAACTGCCAGACAAGGAAAGCTGG
ACTGTCAATGATATCCAGAAATTAGTAGGAAAACTAAACTGGGCAAGTCAGATTTATGCA
GGGATTAAAGTAAAGCAACTGTGTAAACTCATCAGAGGAGTTAAAGCACTAACAGAGGTA
GTAACAATGACTGAGGAGGCAGAATTAGAATTGGCAGAGAACAGGGAGATTCTAAAAGAG
CCTGTGCATGGGGTATATTATGACCCATCAAAAGACTTAGTAGCAGAGATACAGAAACAA
GGGCAA---GACCAATGGACATATCAAATTTATCAAGAGCCATTT---AAAAATCTGAAA
ACAGGAAAATATGCAAAAAAGAGATCTGCTCACACCAATGATGTAAGACAATTAGTAGAT
GTAGTGCAAAAGGTGACCACAGAAAGCATAGTAATATGGGGAAAG---ACCCCCAAGTTT
AGATTGCCCATACAAAAAGAAACATGGGATGCATGGTGGTCAGAGTATTGGCAGGCTACC
TGGATTCCTGAATGGGAGTTTGTCAATACCCCTCCTCTAGTGAAATTATGGTACCAGTTA
GAAAAAGACCCCATAATAGGAGCAGAGACTTTCTATGTAGATGGGGCAGCTAATAGGGAG
ACTAAACTAGGAAAAGCAGGATATGTAACTGACAGAGGAAGGCAAAAGGTTGTATCCCTA
AATGAAACCACAAATCAAAAGACTGAGTTACATGCAATATATCTAGCCTTGCAGGATTCA
GGACCAGAAGTAAATGTAGTAACAGACTCACAATATGCATTAGGAATCATTCAGGCACAA
CCAGACCAAAGTGAATCAGAGCTAGTCAATCAAATAATAGAGAAGTTAATAGAAAAAGAA
AGAGTCTACCTATCATGGGTACCAGCACACAAAGGAATTGGAGGAAATGAACAAGTAGAC
AAATTAGTCAGTAATGGA---ATCAGGAAAGTACTATTTTTAGATGGCATAGATAAAGCC
CAA---GAA---GAGCATGAAAGATATCACAGCAATTGGAGAGCAATGGCTAGTGATTTT
AATCTGCCACCTATAGTA---GCAAAAGAAATAGTGGCCAGCTGTGATAAATGT---CAG
CTAAAAGGGGAAGCCATG---CATGGACAAGTAGACTGTAGTCCAGGAATATGGCAATTA
GATTGTACACATCTAGAAGGGAAAATTATTCTGGTAGCAGTCCATGTAGCCAGTGGCTAT
ATAGAAGCAGAAGTGATTCCAGCAGAAACAGGACAGGAAACAGCATACTTTATATTAAAG
TTAGCAGGAAGATGGCCAGTAAAAGTAATACACACAGACAATGGCCCCAATTTCACCAGT
GCTGCGGTAAAGGCAGCATGTTGGTGGGCTGATATCACACAAGAATTTGGAATTCCCTAC
AATCCCCAAAGCCAAGGAGTAGTGGAATCTATGAATAAAGAATTAAAGAAAATCATAGGG
CAGGTCAGGGATCAAGCTGAACACCTTAAGACAGCAGTACAGATGGCAGTATTCATTCAC
AATTTTAAAAGAAAAGGGGGGATTGGGGGGTACAGTGCAGGGGAAAGAATAATAGACATA
------------------ATAGCATCAGAAATACAAACTAAAGAACTACAAAAACAAATT
ACAAAA---ATTCAAAATTTTCGGGTTTATTACAGGGACAGCAGAGACCCCATTTGGAAA
GGACCAGCAAAGCTACTCTGGAAAGGTGAAGGGGCAGTAGTAATTCAGGATAATAGTGAT
ATAAAAGTAGTGCCCAGAAGAAAAGCA---AAGATCATTAGGAATTATGGAAAACAGATG
GCAGGTGATGAT---TGTGTGGCAGGTAGACAGGATGAGGAT------------TAA--T
ACATGGAAAAGTTTAGTAAAATACCATATGCATATTTCAAAGAAAGCT---AAAAATTGG
TTTTATAGACATCACTATGACAGCAATCATCCAAAAGTAAGCTCAGAAGTACACATCCCA
---CTAGGA------GCT---GCTGAATTA---GTAGTGACAACATATTGGGGTCTGCAT
ACAGGGGAAAGAGAATGGCATTTGGGTCAGGGGGTCTCCATAGAGTGGAGGCTGAGAAGG
TACAGAACACAAGTAGACCCTGACCTGGCAGACCAACTAATTCATATACATTACTTTGAT
TGTTTTTCAGAATCTGCCATAAGGAAAGCCATATTAGGACATAGAGTTAGCCCTAGGTGT
GAATATCAAGCAGGA---CATAAT---AAGGTAGGATCTTTACAATATCTGGCACTGCCA
GCACTAATAAGA---------------ACAAAA------------AAGACAAAGCCACCT
TTGCCTAGTGTCAAGAAACTAGTAGAGGATAGATGGAGCAAGCCCCAGAGGACCAAGGGC
CACAGAGAGAACCAAACAACCAATGGACACTAG-AACTTTTGGAAGAGCTTAAAAATGAA
GCTGTTAGACATTTTCCTAGGCCC---TGGCTTCTTGGCCTAGGACAACATATCTATGAA
ACCTATGGGGATACTTGGGAA---GGAGTTGAAGCTATAATAAGAATCTTGCAACAACTA
CTGTTTATTCAT---TTCAGAATTGGGTGTCGTCATAGCAGAATAGGCATTATTCCA---
---------------GGGAGGAGAGAAGTCAGG---------GAT---GGAGCCGGT---
------AGATCCTAA--CTTAGAGCCTTGGAAACATCCGGGAAGTCAGCCTGCAACTGAT
TGTACCAAATGTTACTGTAAAAAGTGTTGCTACCATTGTCCAGTCTGCTTTTTGAACAAA
GGCTTAGGCATC---TCCTATGGCAGGAAGAAG---------CGGAGA---------CAG
CGA---CGAGCA------GCTTCT---GGCGGCAGTAAAAATAATCAAGATCCTGTACCA
CAGCAGTGA-GTATAAATAA---------------------------------GCTTGGT
AATG---CAAACT---------------------------------TTGGTAATAGCAAG
CATAGTAGGATTA------------ATAGTAGCA---TTCTTAGCAGC------CATAAT
TGTGTGGA--GCATA----GTATTTAT---AGAA--TATAGG------------------
----------AAAATAAGAAAACAA-------------AAGAGAATA-------------
----------------------------------GATAAGTTAATTGATAGGATAAGAGA
T---------------------AGAGCAGAAGAC----AGT--GGCA-------------
---ATGAAAGTGAAGGGGACACAGACG------------AACTGG---CAA---AACTTG
------TGG---------------AGATGGGGCCTCCTC------------ATG---ACC
TTTGGAACTTTAATG---------------ATTTGT------------------------
AGTGCT------ACA------GAC------------AACTAT---------TGGGTCACA
GTCTATTATGGGGTACCTGTGTGGAGAGATGCAGAGACCACCCTATTCTGTGCATCAGAT
GCTAAGGCATACTCTACTGAAAAACATAATGTCTGGGCTACCCATGCCTGTGTACCCACG
GACCCCAACCCACAAGAAATACATTTGAGAAATGTAACAGAAAATTTTAACATGTGGAAA
AATAACATGGTAGAGCAAATGCATGAAGATATA---ATCAGTCTGTGG---GATGAAAGC
CTAAAACCATGTGTAAAGTTAACC---CCTCTTTGCGTCACG---TTAAATTGCACTGAT
ATCAAAGAAAGTGAGCTCAAACACATAACCAATAAGGGC---------------------
---------------------------------AACGATTCCAACAGCAACAGCACCAGG
AAGGAAATGCTAGAACAAATGAAA------AACTGCTCTTACAATGCGACCACAGAACTG
AGAGATAAACACAAGAAA---ATGTATTCATTT------------TTTTATAGACTTGAT
ATAGCACAAATTGATAGAAAA---------------------------------------
------------------------------------ATTAATAAAAGCTATGGGTAT---
TATAGCCTAATAAATTGTAATACTTCAACCCTTACACAGGCTTGTCCAAAGGTAACCTTT
GAG---CCCATTCCCATACATTATTGTGCCCCAGCTGGTTTTGCGATTCTAAAGTGTAGG
GATAAAAATTTCACTGGAATAGGAACA------TGTAAA---AATGTC---AGT---TCA
GTA---------CAATGCACACATGGGATTAAGCCAGTAGTATCA---ACTCAATTACTG
CTGAATGGCAGCTTAGCAGAAGGAGAT---------ATAATGATTAGATCTGAGAATATC
ACAGACAATGCCAAA---GACATA---ATAGTACAATTGAAGGAGCCT---------GTA
AATATTACTTGTATCAGACCT------AGCAACAATACAAGGGAAAGTGTACGT------
ATAGGACCAGGACAA---ACTTTCTTT---GCA------------ACAGGTGAT------
---------------ATA---ATAGGA---GAC---ATAAGGAAAGCACATTGTCTGATT
AATGAAACACAATGGAATAAAACCTTAGAAAGGGTA---GCTGAA---AAACTAAGA---
---AAACACTTTAAC------------------------------AAGACAACAATAGAA
TTT------------------AAACCATCC------TCAGGAGGGGATTTAGAAATTGCA
ACACATAGTTTTAATTGTGCAGGAGAA---TTTTTCTATTGCAATACATCAGACCTGTTT
AATAGCATTTGGAATAGCACTAGGGAA---------------------------------
---AATACAAATAACACAAATGCAAATTACACAGATTACATT------------------
---ATCCCATGCAGAATAAAGCAAATTGTGAGAATG---TGGCAGAGAGTAGGACAAGCA
ATGTATGCTCCTCCCATCCCAGGAGTAATAAGCTGTACATCCAAT---ATTACAGGACTA
ATA---ATAACAAGAGATGGTGGG---------------------AGTAATAACACTGGG
AGTGAAACCTTCAGACCTACA------------GGAGGAAATATGAAAAATAATTGGAGA
AGTGAATTATATAAGTATAAAGTAGTAGAAATTGAACCACTAGGAGTAGCACCCACCAGG
GCAAGGAGAAGAGTGGTG------------------CAGAGAGAAAAAAGAGCAGTT---
GGA---------------ATGGGAGCTTTGTTCCTT---GGG---TTCCTAGGAGCAGCA
GGAAGCACTATGGGCGCAGCGTCAATAACGCTGACGGTACAGGCC---AGACAATTACTG
---TCTGGTATA---GTGCAG---CAGCAGAGCAATCTGCTGAAGGCT---ATAGAGGCT
CAACAGCATATGTTGAGACTCACAGTCTGGGGCATAAAACAGCTCCAGGCGAGAGTCCTG
GCTGTGGAAAGGTACCTAAAGGATCAACAGATCCTAGGAATTTGGGGCTGCTCTGGAAAA
CTCATCTGCACCACTAATGTGCCCTGGAACTCTAGTTGG---------------------
---------------------------AGT------------AATAAGTCTCAA---AGT
GAA---ATATGGGACAATATGACCTGGCTGGAATGGGATAGAGAAATTAATAATTACACA
CAGGTAATATATAGACTACTAGAAGAATCGCAGAACCAGCAGGAAAAGAATGAACAAGAC
CTATTGGCATTGGACAGTTGGGCAAGTCTGTGGAATTGGTTTAGCATATCAAGCTGGCTA
TGGTATATAAAAATATTCATAATGATAGTAGGAGGCTTGATAGGTTTAAGAATAATTTTT
GCTGTGCTTTCTTTAGTAAATAGAGTCAGGCAGGGATACTCACCTTTGTCATTCCAGACC
CTTATCCCAAAC------CCGAGGGGA---CCCGACAGGCCCGAAGAAACAGAAGAAGGA
GGTGGAGAGCAAGACAAAACCAGATCCGTTCGATTAGTGAGCGGGTTATTTGCACTTGCC
TGGGACGACCTGAGGAACCTGTGCCTCTTCAGCTACCACCTCTTGAGAAACTTCATCTTG
ATTGCAGCG------------AGGACTGTGGAG---ACTCTGGGACGC------------
---------AGGGTGTGGCAGAGCCTCAAATATCTG------------------------
------------------------------TGGGGTCTTGTGCAA---------TACTGG
---------GGTCAG---GAACTAAGGAATAGTGCTATTAGC---TTGTTT---GATACC
ACAGCA---GTAGCAGTAGCTGAGGGAACAGAT---AGGATTATAGAAGCTTTGCAAAGG
GTTGGTAGAGCTTTCCTTCACGTACCTAGAAGAATCAGACAGGGCTTA---GAAAGG---
------GCTTTGCTA---TAA-----------------------------CATGGGT---
------GGCAAGTGGTCAAAA---------------TGTAAAGTACCA---GGATGGCCT
GAGATT------------AGGGAA---------AGACTA---AGA------CGAGCCTCC
CCAACAGAA---------------------------------------------GCA---
------GCAGAAGGGGTGGGAGCAGCTTCTCAA---GACCTAGCTAGACATGGGGCAATT
ACAAGCAGCAACACTGCCTCTAATAATCCTGATTGTGCCTGGCTGGAAGCA---------
---------------------CATGAAGAT---------GAG------GAAGTAGGGTTT
CCAGTCAAACCCCAGGTACCTTTAAGACCAATGACTTATAAGGGAGCGTTCGATCTCAGC
TTCTTTTTAAAAGAAAAGGGGGGACTGGAAGGGTTAATTTACTCCAAGAGAAGACAAGAA
ATCCTTGATCTGTGGGTCTATCACACACAAGGCTTCTTC---CCAGATTGGCAAAACTAC
ACACCAGGACCAGGG---GTCAGACTTCCATTG---ACCTTTGGATGGTGCTTCAAGTTA
GTGCCAATAGATCCAAAGGAAGTAGAAGAG------GCCACTGAAGGAGAGAAC---AAC
TGCTTGCTGCACCCTATATGCCAACATGGAATAGAGGAC------TCAGATGGA------
GAAGTACTGGTGTGGAGATTTGACAGCAGCCTGGCACGGAGGCACTTAGCCAAAGAGAAA
CATCCGGAGTTCTAC---------------------------------------AAAGAC
TGC---------TGAC-------------AC-----AG--------------AAG-TTCT
AGCAA-------------------------------------------------------
-----------------------------------GGGACTTTCC-----------GCTG
--------------------------GGGACTTTCC-----------------------A
GAAGGC------------GTAACGGTGG--GCGGG-ACT------------GGGAGTGGC
-TAACCCTCAG-ATGCTGCATATAAGCAGC-CGCTTTT-CGC-T-TGTACTGG-GTCTCT
C--TTGGTAG----ACCAGA-TC-GAGCCTGGG-AGCTCTCTGGC-------TAGCGA-G
GGAACCCACTGCTT-GAAGCCTCAATAAA-GCTTGCCTTGAGTGCTGAAAGTAGTGTGTG
CCCGTCTGTTGTGTGACTCTGGTAACTAGAGATCCCTCAGACCACTCTAGACGAAGTAAA
AATCTCTAGCA-------------------------------------------------
------------------------------------------------------------
------------------------------------------------------------
------------------------------------------------------------
-
>12_BF_AR_99_ARMA159_AF385936
-TGGAAGGGTTAATTTATTCCAAGAAAAGACAAGAGATCCTTGATCTGTGGATCTACCAC
ACACAAGGTTACTTCCCTGATTGGCAGAACTAC---ACACCAGGGCCAGGGGTCAGATTG
CCACTGACCTTTGGGTGGTGCTTCAAGCTAGTACCAGTTGACCCAGTGGAGGTAGAAAAG
---GCCAATGAAGGAGAGAACAACTGCTTGCTACACCCCATGAGCCAACATGGAATGGAA
GATGAAGACAGAGAAGTACTGATATGGAAGTTTGACAGCCGCCTGGCGCTAAGACACTTA
GCCAGAGAGAAACATCCAGAG---TGGTATAAAGACTGAGACTGCTGA------------
-------------------------CAC------------------------AGAGA-CT
GCTGACACAGAAGAATCTAAAGGGACTTTCCGCTGGGGACTTTCCA-GAG----------
---GGCGGGCCAGAGG-G-CGTGACTGGGGAGTGGC-TCACCCTCAGATGCTGCATATAA
GCAGCCGCTTTTCGCC-TGTACTG-GGTCTCTCTAGTTGGACCAGATTAGAGCCTGGGAG
CTCTCTGGCTAG----CTAGGGAACCCACTGCT-T-A-AGCCTCAAT-AAAGCTTG-CCT
TGAGTGC-TTC-AAGTAGTGTGTGCCCATTTG-T--TGT-GTGACTCTGGTAACTAGAGA
TCCCTCAG-AC---CATTCTAGTCAGTGTGG---AAAATCTCTAGCAGTGGCG-CCCGAA
CA-GGG-A-C-------TTG-AAAG-CGAAAGTAGA------------------------
ACCAG------AGGAG-A--TCTCTCGACGC-A--GGACTCGGCTTGCT------G-A-A
GC--GC-GC-ACGGCAAGAGGC--GAGAG--G-CG----GC-GACT------GGTGAGTA
----CGCC--A-A----AA--------A-----TTTTGACTAGC--GGA-GGCTAGA---
--------------------------AGGAGAG-AGATGGGTGCGAGAGCGTCAGTATTA
AGCGGGGGAGAATTAGATAGATGGGAAAAAATTCGGTTGAGGCCAGGGGGAAAGAAAAAA
TATAGATTAAAACATATAGTATGGGCAAGCAGGGAGCTAGAACGATTCGCAGTTAATCCT
GGCCTATTAGAAACATCAGAAGGCTGTCGAAAAATTATAGGACAGCTACAACCATCCCTT
CAGACAGGATCAGAAGAGCTTAGATCATTATTTAATACAGTAGCAGTCCTCTATTGTGTA
CATCAAAAGATAGAGGTAAAGGACACCAAGGAAGCT---TTAGAGAAG---CTAGAGGAA
GAA------CAA------------AAC---------------------AAA---------
---------------AGTCAG------CAAAAA---------------------------
---------ACACAGCAAGCGGCA---------------GCTGACAAAGGG---------
------------------------------------------------------------
---------------------------------------------------GTCAGTCAG
AATTACCCTATA------------GTACAGAATCTTCAGGGACAAATGGTACACCAGCCT
TTATCACCTAGAACT---TTAAATGCCTGGGTAAAGGTGGTAGAA---GAGAAGGCTTTT
AGCCCAGAAGTAATACCCATGTTTTCAGCATTATCAGAAGGGGCCACTCCACAAGATTTA
AACACCATGTTAAATACAGTAGGAGGACATCAAGCAGCTATGCAAATGTTAAAAGAC---
ACCATCAATGAGGAAGCTGCAGAC------TGGGACAGATTACATCCAGTGCATGCAGGA
CCTATCCCACCAGGCCAGATGAGGGAACCTAGGGGAAGTGATATAGCTGGAACTACTAGT
ACCCTTCAGGAACAAATACAATGGATGACA---------------------AGCAACCCA
CCTGTC---CCAGTGGGAGAAATCTATAAAAGATGGATCATCCTAGGATTAAATAAAATA
GTAAGAATGTATAGCCCTACCAGCATTTTGGACATAAGACAAGGGCCAAAAGAACCCTTT
AGAGACTATGTAGACAGGTTCTTTAAAACCCTAAGAGCTGAGCAAGCTACACAGGAAGTA
AAGAATTGGATGACAGACACCTTGTTGGTC---CAAAATGCGAACCCAGATTGTAAAACC
ATTTTAAAAGCATTGGGATCAGGGGCTACACTAGAAGAAATGATGACAGCATGTCAGGGA
GTGGGAGGA---CCTGGCCATAAGGCAAGAGTTTTGGCTGAAGCAATG------------
AGCCAAGCAACA------------------------AGTACAGCTGTACTGATG---CAG
AAA---AGT------AGC------TTTAATGGC---------CAAAGA---AGAATTGTT
AAATGTTTCAATTGTGGCAAAACAGGACACATAGCCAAAAATTGCAAGGCTCCTAGAAAA
AAGGGCTGTTGGAAATGTGGAAAAGAAGGACACCAAATGAAAGACTGCCCT---------
---GAA---AGA------------CAGGCTAATTT-TTTAGGGAAAATTTG---GCC---
TTCCAACAA---------GGG---GAGGCCCGGAAATTTCCTTCAGAA------------
------------------------------------------CAGGCC------AGAGCC
AACAGC------------------------------------------------CCCGCC
AGC---AGAGAGCTTTGGGTT---CGG------------------AGAGGAGAT---AAC
CTCCTC------------------------------------TCCGAAGCGGGAGCA---
---------------------GAAAGACGA------------------------------
GGG---ACAGTA------------------------------------CCCTCCCTT---
AGCTTCCCTCAAATCACTCTTTGGCAACGACCCCTAGTCATAATAAAAGTAGGGGGACAG
CTAAAGGAAGCTCTATTAGATACAGGAGCAGATGATACAGTATTAGAAGACATAAATTTG
CCAGGAAAATGGAAACCAAAAATG---ATAGGGGGAATTGGAGGTTTTATCAAAGTAAAA
CAGTATGATAACGTACTCATAGAAATTTGTGGACACAAGGCTATAGGTACAGTGTTAATA
GGACCTACACCGGTCAACATAATTGGAAGAAATCTGTTGACTCAGCTTGGTTGCACTTTA
AATTTTCCCATTAGTCCTATTGAAACTGTACCAGTAAAATTAAAGCCAGGAATGGATGGC
CCAAAAGTTAAACAATGGCCATTGACAGAAGAAAAAATAAAAGCATTAACAGAAATATGT
ACAGAAATGGAAAAAGAAGGAAAAATTTCAAAAATTGGGCCTGAAAATCCATACAATACT
CCAGTATTTGCCATAAAGAAAAAAGACAGTACTAAATGGAGGAAATTAGTAGATTTCAGA
GAACTTAATAAAAGAACTCAAGATTTTTGGGAGGTGCAATTA---GGAATACCGCATCCT
GCAGGGTTAAAAAAGAAAAAATCAGTAACAGTA---CTAGATGTGGGGGATGCATACTTT
TCAGTCCCCTTAGATGAGGCTTTCAGGAAGTACACTGCATTCACCATACCTTGTGTCAAC
AATGAGACACCAGGAACTAGGTACCAGTACAATGTGCTTCCACAGGGG---TGGAAAGGA
TCACCAGCAATATTCCAAAGCAGCATGACAAAGATCCTAGAGCCTTTTAGAAAACAAAAT
CCGGACATAGTTATCTATCAATACATGGATGATTTGTATGTAGGATCTGATTTAGAAATA
GGGCAGCATAGAACGAAAATAGAGGAA---CTAAGACAACATCTGTTAAGGTGGGGATTT
ACCACA---CCAGACAAAAAACATCAGAAA---GAACCTCCATTCCTTTGGATGGGTTAT
GAACTCCATCCTGATAAATGGACGGTACAGCCTATAGTGCTGCCAGAAAAAGACAGCTGG
ACTGTCAACGACATACAGAAGTTAGTGGGAAAATTAAATTGGGCAAGTCAGATTTACCCA
GGGATTAAAGTGAAGCAATTATGTAGACTCCTTAGGGGAACCAAGGCACTAACAGAAGTA
ATACCACTAACAAAAGAAGCAGAGCTAGAACTGGCAGAAAACAGGGAAATTCTAAAAGAA
CCAGTACATGGAGTGTATTATGACCCATCAAAAGACTTAATAGCAGAAGTACAGAAGCAG
GGGCAA---GGTCAATGGACATATCAAATCTTTCAAGAGCCATTT---AAAAATCTGAAA
ACAGGAAAATATGCAAGAATGAGGGGGGCCCACACTAATGATGTAAAACAATTAACAGAA
GCAGTGCAAAAAATAGCCACAGAGAGCATAGTAATATGGGGAAAG---ACTCCTAAGTTT
AAACTACCCATACTAAAAGAGACATGGGATACATGGTGGACAGAGTATTGGCAAGCCACC
TGGATTCCTGAATGGGAATTTGTCAATACCCCCCCTCTAGTAAAACTATGGTATCAGTTA
GAAACAGAGCCCATAGCAGAAGCAGAAACCTTCTATGTAGATGGGGCATCTAATAAAGAG
ACCAAAAAAGGAAAAGCAGGATATGTTACTGACAAAGGAAGACAAAAAGTTGTCTCCCTA
ACTGAAACCACAAATCAGAAGGCTGAGTTACATGCAATTTACTTAGCTTTACAGGATTCA
GGATCAGAAGTAAACATAGTAACAGACTCACAGTATGCATTAGGAATTATTCAAGCACAA
CCAGATAAGAGTGAGTCAGAGTTAGTCAGTCAAATAATAGAGCAATTAATAAAAAAGGAA
AAGGTCTACCTGTCATGGGTACCAGCACACAAGGGGATTGGAGGAAATGAACAAGTAGAT
AAATTAGTCAGTGCTGGG---GTCAGAAAAATACTGTTTTTAGATGGGATAGATAAGGCA
CAG---GAG---GAACATGAAAAATATCACAACAATTGGAGAGCAATGGCTAGTGATTTT
AATCTGCCACCTGTAGTA---GCAAAAGAAATAGTAGCTAGCTGTGATAAGTGT---CAG
CTAAAAGGGGAAGCCATG---CATGGACAAGTAGATTGTAGTCCAGGGATATGGCAATTA
GACTGTACACATTTAGAAGGAAAAACTATCCTGGTAGCAGTCCATGTAGCCAGTGGGTAC
CTAGAAGCAGAAGTTATCCCAGCAGAAACAGGACAAGAAACAGCCTACTTCATACTAAAG
TTAGCAGGAAGATGGCCAGTAAAAACAATACATACAGACAATGGCCCCAATTTCATCAGT
GCCATGGTTAAGGCAGCCTGTTGGTGGGCAGGTATCCAACAGGAATTTGGAATTCCCTAC
AACCCCCAAAGTCAGGGAGTAGTAGAATCTATGAATAAAGAGCTAAAAAAGATCATAAGC
CAGGTAAGAGATCAAGCTGAACATCTTAAGACAGCAGTGCAAATGGCAGTATTCATCCAC
AATTTTAAAAGAAAAGGGGGGATTGGGGGATACAGTGCAGGGGAAAGAATAATAGACATA
------------------ATATCAACAGACATACAAACTAGAGAATTACAAAAACAAATT
ATAAAA---ATTCAAAATTTCCGGGTTTATTACAGGGACAGCAGAGACCCAGTTTGGAAA
GGACCAGCAAAGCTACTCTGGAAAGGTGAAGGGGCAGTAGTCATACAAGACGATAGTGAA
ATAAAGGTAGTACCCAGAAGAAAAGCA---AAGATCATTAGGGACTATGGAAAACAGATG
GCAGGTGATGAT---TGTGTGGCAGGTAGACAGGATGAGGAT------------TAA--C
ACATGGAAAAGTTTAGTAAAGTACCATATGCATGTTTCAAAGAAAGCC---AAAAGATGG
TTTTATAGACATCACTTTGAAAGCAGGCATCCAAGAGTAAGTTCAGAAGTACACATCCCA
---CTAGAG------AAA---GCTGAATTA---GTAATAACAACATACTGGGGGCTGCAG
CCAGGAGAAAGAGATTGGCATCTGGGTCAGGGAGTCTCCATAGAATGGAGGCAGGGGAGG
TATAGGACACAAATAGACCCTGGCCTGGCAGACCGACTGATCCATATATATTATTTTGAT
TGTTTTTCAGAATCTGCCATAAGAAAAGCCATATTAGGACATAAAATTAGCCCTAGGTGT
AACTATCAAGCAGGA---CATAAC---AAGGTAGGATCTCTACAATATTTGGCACTAACA
GCTTTAATAGCT---------------CCAAAG------------AAAACAAAGCCGCCT
TTGCCTAGTGTCAAGAAGCTAGTGGAAGACAGATGGAACAACCCCCAGAAGACCAGGGGC
CACAGAGGGAGCCATACAATGAATGGACACTAG-AGCTTTTAGAGGAGCTTAAGAATGAA
GCTGTTAGACATTTCCCTAGGCCA---TGGCTCCATGGCTTAGGACAGCATATCTATAAC
ACCTATGGGGATACTTGGGAG---GGAGTTGAGGCTATAATAAGGATATTGCAACAACTA
CTGTTTATCCAT---TTCAGAATTGGGTGCCAGCATAGCAGAATAGGCATTATGCGA---
---------------CAGAGAAGA---GTACGA---------AAT---GGAGCTAGT---
------AGATCCTAA--CTTAGAGCCCTGGAACCACCCAGGAAGCAAGCCTTCAACTCCT
TGTACCAAATGTTATTGTAAACGGTGTTGCTTTCATTGTTACTGGTGCTTCGTAACAAAA
GGCTTAGGCATC---TCCTATGGCAGGAAGAAG---------CGGAGA---------CAG
CGA---CGAAGA------GCTCCT---CAAGGCAGCCAGACTAATCAAGCTTCTCTATCA
AAGCAGTAA-GTAGTGC---------------------------------------ATGT
AATG---CAATCT---------------------------------TTAGTAACATTAGC
AATAGTAGCATTA------------GTAGTAGCA---GCAATATTAGC------AATAGT
TGCGTGGT--CCATA----GTATTAAT---AGAA--TATAGG------------------
----------AAAATATTAAGACAA-------------AGGAAAATA-------------
----------------------------------GACAGGTTAATTGATAGAATAAGAGA
A---------------------AGAGCAGAAGAC----AGT--GGCA-------------
---ATGAGAGTGAGGGGGATGCAGAGG------------AATTGG---CAG---CATTTG
------GGG---------------AACTGGGGCTTC---------------TTA---TTC
CTGGGAATATTGATA---------------ATCTGT------------------------
AATGCT------ACA------GAA------------AATTTG---------TGGGTCACA
GTCTATTATGGGGTACCTGTGTGGAAAGAAGCAACCACTACTCTATTCTGTGCATCAGAT
GCTAAATCATATGAAAGGGAGGTACATAATGTCTGGGCTACCCATGCCTGTGTACCCACA
GATCCAAATCCACAAGAAGTAGTTCTGGAAAATGTAACAGAAAATTTTGATATGTGGAAA
AATAACATGGTAGAACAAATGCATACAGATATA---ATCAGTTTATGG---GATCAAAGC
CTAAAGCCATGTGTGAAGTTAACC---CCACTCTGTGTTACT---TTAAATTGTAGTAAT
GCTAATGCCACTGCCAATAATGCCACTGCCAAT---------------------------
---------------------------------------GGCACTCAAAACAACACCCTG
GAGGAAGAGCCAGGGGCAATACAA------AACTGTTCTTTCAATATGACCACAGAAATA
AGAGATAAACAGCTGAAA---GTACATGCACTT------------TTTTATAGACTTGAT
ATAGTGCCAATCGGTAAT------------------------------------------
---------------------------------------------GGCAGTGAAACA---
TACAGGCTAATAAATTGTAATACCTCAACCATTACATAGGCTTGTCCAAAGGTATCTTGG
GAT---CCAATTCCCATACATTATTGTACTCCAGCTGGTTATGCGCTTCTAAAGTGTAAT
GATAAAAAGTTCAATGGGACGGGGCCA------TGCCAG---AATGTC---AGC---ACA
GTA---------CAATGTACACATGGGATTAAACCAGTGGTATCA---ACTCAATTGTTG
TTAAATGGCAGCCTAGCAGAAGAAGAT---------ATAATAATTAGATCTCAAAACATC
TCAGATAATACAAAA---ACCATA---ATAGTTCATCTTAATGAATCT---------GTA
CAGATTAACTGTACAAGACCC------AACAATAATACAAGAAAAAGTATACAG------
TTAGGACCAGGACGG---GCATTTTAT---GCA------------ACAGGAGAC------
---------------ATA---ATAGGG---GAC---ATTAGAAAGGCACATTGTAATGTT
AGTGGAGCACAATGGAGTAAAACGGTAGAACAGGTA---AAGGCA---AAGTTAAGA---
---TCTCAATTC---------------------------------AATAAAACAATAAAA
TTT------------------AACTCATCC------TCAGGAGGGGACCCAGAAATTACA
ATGCATAGTTTCAATTGTAGAGGAGAA---TTTTTCTACTGCAATACATCAGGACTGTTT
AATGATACA---------------------------------------------------
---------------------ATATCCAATGATACTATTATT------------------
---CTCCCATGTAAAATAAAACAAATTGTAAACCTG---TGGCAGGAAGTGGGACGAGCA
ATGTATGCCGCTCCCATTGAAGGAAACATTACCTGTAACTCAAAT---ATTACAGGTCTA
CTA---TTGACAAGAGATGGTGGT------------------CTTAATGAGACTAATCAG
ACTGAAACCTTCAGACCTGGG------------GGAGGAAATATGAAAGACAATTGGAGA
AGTGAATTATATAAATATAAAGTGGTAGAAATTGAACCACTAGGAGTAGCACCCACCAGG
GCAAAAAGACAAGTGGTG------------------ACGAGAGAAAAAAGAGCAGTG---
GGA---------------ATAGGAGCTTTGTTCCTT---GGG---TTCTTGGGAGCAGCA
GGAAGCACTATGGGCGCGGCGTCAGTGACGCTGACGGTACAGGCC---AGACAATTATTG
---TCTGGAATA---GTGCAA---CAGCAAAACAACTTGCTGCAGGCT---ATTGAAGCG
CAACAGCATCTGTTGCAGCTCACAGTCTGGGGCATTAAACAGCTCCAGGCAAGAGTCCTG
GCTGTGGAAAGATACCTAAAGGATCAACAGCTCCTAGGGCTTTGGGGCTGCTCTGGAAAA
CTCATCTGCGCCACTAATGTGCCCTGGAACTCTAGTTGG---------------------
---------------------------AGT------------AATAAATCTCAG---GAG
GAA---ATTTGGAATAACATGACCTGGATGCAGTGGGAAAAAGAGATTAGCAATTACTCA
CATGCAATATACAGGTTAATTGAAGATTCGCAGAACCAGCAGGAAAAGAATGAACAAGAA
TTATTGGCATTGGACAAATGGGCAAGTCTGTGGAATTGGTTTGACATATCAAAATGGCTG
TGGTATATAAGAATATTCATAATGATAGTAGGAGGCTTGATAGGCTTAAGAATAGTTTTT
GCTGTGCTTTCTATAGTAAATAGAGTTAGGAAGGGATACTCACCTTTGTCATTACAGACC
CATATCCCAAGC------CCGAGGGAA---CCCGACAGGCCCGAAGGAATCGAAGAAGGA
GGTGGAGAGCAAGGCAAAGTCAGATCCGTGCGATTAGTGAACGGATTATTGACACTTATC
TGGGACGACCTGAGGAGCCTGTGCCTTTTCAGCTACCACCGCTTGAGAGACTTACTCTTG
GTTGTAACG------------AGGATTGTGGAA---CTTCTGGGACGC------------
---------AGGGGGTGGGAAGCCCTCAAATATTGG------------------------
------------------------------TGGAATCTCCTACAG---------TATTGG
---------AGTCGG---GAACTAAAGAATAGTGCTATTAGC---TTGCTT---AATACC
ACAGCA---ATAGTAGTAGCTGGGGGGACAGAT---AGAATTTTAGAAGCTTTGCAAAGA
ATTGGTAGAGCTGTTCTCAACGCACCTAGAAGAGTAAGACAGGGATTG---GAAAGG---
------GCTTTGCTA---TAA-----------------------------AATGGGT---
------GGCAAGTGGTCAAAA---------------AGCAGTATAGTT---GGATGGCCT
GAGATA------------AGGGAA---------AGATTG---AGA------CGAGCC---
------------------------------------------------CCTCCAGCA---
------GCAGAAGGGGTGGGAGCAGTGTCTCAA---GACTTAGAAAACCGGGGGGCAATT
ACAAGCAGCAATACTAGAGCCAATAATCCTGCCTTGGCCTGGCTGGAAGCG---------
---------------------CAAGAGGAA---------GAG------GAAGTAGGCTTT
CCAGTCAGGCCTCAGGTACCTTTAAGACCAATGACTTTTAAGGGAGCTTTCGATCTTAGC
CACTTTTTAAAAGAAAAGGGGGGACTGGAAGGGTTAATTTATTCCAAGAAAAGACAAGAG
ATCCTTGATCTGTGGATCTACCACACACAAGGTTACTTC---CCTGATTGGCAGAACTAC
ACACCAGGGCCAGGG---GTCAGATTGCCACTG---ACCTTTGGGTGGTGCTTCAAGCTA
GTACCAGTTGACCCAGTGGAGGTAGAAAAG------GCCAATGAAGGAGAGAAC---AAC
TGCTTGCTACACCCCATGAGCCAACATGGAATGGAAGAT------GAAGACAGA------
GAAGTACTGATATGGAAGTTTGACAGCCGCCTGGCGCTAAGACACTTAGCCAGAGAGAAA
CATCCAGAGTGGTATAAA---------------------------------GACTGAGAC
TGC---------TGAC-------------AC-----AG--------------AGA-CT--
--------------------------------------GCT-GACACAGAA--GAA----
--------------------------TC---TAAAGGGACTTTCC-----------GCTG
--------------------------GGGACTTTCC---------------------AGA
G--GGC------------GGGCCAGAGG--GCGTG-ACT-----------GGGGAGTGGC
-TCACCCTCAG-ATGCTGCATATAAGCAGC-CGCTTTT-CGC-C-TGTACTGG-GTCTCT
C--TAGTTGG----ACCAGA-TTAGAGCCTGGG-AGCTCTCTGGC-------TAGCTA-G
GGAACCCACTGCTT--AAGCCTCAATAAA-GCTTGCCTTGAGTGCTTCAAGTAGTGTGTG
CCCATTTGTTGTGTGACTCTGGTAACTAGAGATCCCTCAGACCATTCTAGTCAGTGTGGA
AAATCTCTAGCA------------------------------------------------
------------------------------------------------------------
------------------------------------------------------------
------------------------------------------------------------
-
>27_cpx_FR_04_04CD_FR_KZS_AM851091
-TGGATGGGCTAATTTGGTCCAAGAAAAGACAAGAAATCCTTGATTTGTGGGTCTATAAC
ACACAAGGTTACTTCCCTGACTGGCAAAACTAC---ACACCAGGACCAGGGGAGAGATTT
CCCCTGACCTTAGGATGGTGCTTCAAGCTAGTACCAGTAGACCCCAAGGAGGTAGAAGAG
---GCCAATGAAGGAGAAAACAACAGCCTGCTACATCCTATGAGCCTGCATGGAATGGAG
GACGAAGAAAGAGAAGTGTTAATGTGGAAGTTTGACAGTCGCCTAGCACTAAGACATGTA
GCCCGAGAGAAACATCCGGAG---TTCTACAAAGACTGCTGA------------------
-------------------------CAC------------------------AGAAG-TT
GCTGACA------------AAAGGACTTTCCGCCCGGGACTTTCCAAGGG----------
---AGGCGCGGCCTGG-G-CGGGGTTGGGGAGTGGC-GAACCCTCAGATGCTGCATAAAA
GCAGCCGCTTCTCGCC-TGTACTG-GGTCTCTCTGGTTAGACCAGATCTGAGCCTGGGAG
CTCTCTGGCTAG----CTAGGGAACCCACTGCT-T-A-AGCCTCAAT-AAAGCTTG-CCT
TGAGTGC-TTC-AAGTAGTGTGTGCCCGTCTG-T--TGT-GTGACTCTGGTAACTAGAGA
TCCCTCAG-AC---CATTTTAGTCAGTGTGG---AAAATCTCTAGCAGTGGCG-CCCGAA
CA-GGG-A-C-------TTG-AAAG-CGAAAGT--A------------------------
ACCAG------AGAAG-T--TCTCTCGACGC-A--GGACTCGGCTTGCT------G-A-A
GT--GC-AC-ACGGCAAGAGGC--GAGGA--G-CG----GC-GGCT------GGTGAGTA
----CGCC--A-A----AA--------TTC---TTTTGACTAGC--GGA-GGCTAGA---
--------------------------AGGAGAG-AGATGGGTGCGAGAGCGTCAGTATTA
AGCGGGGGAAAATTAGATGCATGGGAAAAAATTCGGTTAAGGCCAGGGGGAAGGAAAAAA
TATAGGATGAAACATCTAGTATGGGCAAGCAGGGAGCTGGAAAGATTCGCAATTAACCCT
GGCCTCTTAGAAGCAGCAGATGGCTGTTTAGACATACTGAGACAGCTACAGCCAGCTCTC
CAGACAGGATCAGAAGAACTTAAATCATTGTTTAATCTAGTAGCAACCCTCTATTGCGTA
CATCAAAGAATAGATGTAAAAGACACCAAAGAAGCT---CTAGAGGAA---GTGGAAAAA
GTA------CAA------------AAG---------------------AAC---------
---------------AGGCAG------CAAAAA---------------------------
---------ACACAGCAGGAA---------------------GAG---GGA---------
---------------------------------AGCAGCAGCCAA---------------
---------------------------------------------------GCCAGCCAA
AATTATCCTATA------------GTGCATAATGCACAAGGACAAATGGTACACCAGGCC
TTATCACCTAGAACT---TTGAATGCCTGGGTAAAAGTAATAGAA---GAAAAAGCCTTT
AGTCCAGAAGTAATACCCATGTTTTCAGCACTATCAGAGGGAGCCACCCCACAAGATTTA
AACACCATGCTAAACACAGTGGGGGGGCATCAAGCAGCTATGCAAATGCTAAAGGAT---
ACTATTAATGAGGAAGCTGCAGAG------TGGGACAGGCTGCATCCACAACAGGCAGGG
CCTATTGCACCAGGCCAGATGAGAGAACCAAGGGGAAGTGATATAGCAGGAACTACCAGT
ACCCTACAGGAACAAATAGCGTGGATGACC---------------------AATAACCCA
CCCATC---CCAGTGGGGGAAATTTATAAAAGATGGATAATCCTAGGATTAAATAAAATA
GTAAGAATGTATAGCCCTGTCAGTATTTTGGACATAAGACAAGGGCCAAAAGAACCCTTT
AGAGATTATGTGGATAGGTTCTTTAAAACTTTAAGGGCTGAACAAGCTACACAAGAGGTA
AAAAATTGGATGACAAGCACCTTGTTGGTC---CAAAATGCAAATCCAGATTGTAAGACC
ATCTTAAGAGCATTAGGACCAGGAGCTACACTAGAAGAAATGATGACAGCATGTCAGGGA
GTGGGGGGA---CCTAGTCATAAAGCAAGAGTGTTAGCTGAGGCAATG------------
AGCCAGGCATCAGGT------------------GCAGTAACAGCCATAATGATG---CAG
AAA---GGC------AAT------TTCAAGGGC---------CAGAAA---AGAATTATT
AAGTGTTTCAACTGTGGCAAGGAAGGACATCTAGCCAGAAATTGCAGGGCCCCTAGGAAA
AAGGGCTGTTGGAAATGTGGAAGAGAGGGACATCAAATGAAAGACTGTACA---------
---GAG---AGA------------CAGGCTAATTT-TTTAGGGAAAATTTG---GTC---
TCCCAACAA---------AGG---GAGGCCAGGGAATTTTCTCCAGAA------------
------------------------------------------CAGGCC------AGAGCC
AACAGC------------------------------------------------CCCACC
AGC---AGAGAGCCTCGGGAT---CAT------------------GGAGGAGAT---GAC
CTCCTA------------------------------------TCCGAAACAGGAGCT---
---------------------GAAGGACAA------------------------------
GGA---ACC------------------------------------------TCCTTT---
AGTTTCCCTCAAATCACTCTTTGGCAACGACCCCTTGTCACAGTAAAGATAGAGGGACAG
CTAAGGGAAGCTCTATTAGATACAGGAGCAGATGATACAGTATTAGAAGAAATAAATTTG
CAAGGAAAATGGAAGCCAAAAATG---ATAGGGGGAATTGGAGGTTTTATCAAAGTAAGG
CAATATGAGGAAGTAACTGTAGACATTTGTGGAAAAAAGGCCATAGGTACAGTGTTAGTA
GGACCTACACCTGTCAATATAATTGGAAGGAATTTATTGACTCAGATTGGTTGCACTTTA
AATTTTCCAATTAGTCCTATTGAAACTGTACCAGTAAAATTAAAGCCAGGAATGGATGGC
CCAAAGGTTAAGCAATGGCCATTGACAGAAGAAAAAATAAAAGCATTAGTAGAAATTTGT
ACAGAAATGGAAAAGGAAGGAAAAATTTCAAGAATTGGGCCTGAAAATCCATATAACACA
CCAGTGTTTGCCATAAGGAAAAAAGACAGTACTAAATGGAGAAAATTAGTTGATTTTAGG
GAACTCAATAAAAGAACTCAAGACTTCTGGGAAGTTCAATTA---GGAATACCACATCCA
GCAGGGTTAAAAAAGAAAAAATCAATAACAGTA---CTAGATGTGGGGGATGCATATTTT
TCAGTCCCTCTAGATAAAGACTTCAGGAAGTATACTGCATTTACTATACCTAGTATAAAC
AATGAGACACCAGGGATTAGATATCAGTACAATGTGCTACCACAGGGA---TGGAAAGGA
TCACCAGCAATATTCCAGTGTAGCATGACAAAAATCTTAGAACCATTTAGAACACAAAAC
CCAGAAATAGTTATCTATCAGTACATGGATGACTTGTATGTAGGATCTGACTTAGAGATA
GGGCAGCATAGAGCAAAAATAGAGGAG---TTAAGAGCCCATTTGTTGAAGTGGGGATTT
ACTACG---CCAGACAAAAAACATCAGAAA---GAACCCCCATTTCTTTGGATGGGATAT
GAGCTCCATCCTGACAAATGGACAGTACAACCTATACAGCTGCCAGAAAAGGAAAGCTGG
ACTGTCAATGATATACAAAAGTTAGTAGGAAAACTAAATTGGGCAAGTCAGATTTATCCA
GGGATCAAAGTAAAGCAACTATGTAGACTCCTTAGGGGGGCCAAGGCACTAACAGACATA
GTATCATTGACTGAAGAAGCAGAATTGGAATTGGCAGAAAACAGGGAAATTCTAAGAGAA
CCAGTACATGGGGTATATTATGATCCATCAAAAGACTTAATAGCAGAAGTACAGAAACAA
GGGCAA---GACCAGTGGACATATCAAATATATCAAGAGCCATTC---AAAAACCTGAAA
ACAGGAAAATATGCAAAGAGGAGGTGTGCCCACACTAATGATATAAAGCAATTAGCAGAA
GTGATGCAGAAAATAGCCACAGAAAGCATAGTGATATGGGGAAAG---ACTCCTAGATTT
AGACTACCCATACAAAAGGAAACATGGGAAACATGGTGGACAGATTATTGGCAGGCCACC
TGGATTCCTGAATGGGAGTTTGTCAATACCCCTCCTCTAGTAAAGTTATGGTATCAGTTA
GAACAGGAGCCCATAGTAGGAGCAGAAACCTTCTATGTAGACGGGGCAGCTAATAGGGAA
ACTAAAATAGGAAAAGCAGGGTATGTCACTGACAAAGGAAGACAGAAGGTGGTTACCCTA
ACTGAAACAACAAATCAAAAGACTGAATTACAAGCAATTCAGCTAGCTTTACAGGATTCA
GGATCAGAAGTAAACATAGTAACAGACTCACAGTATGCATTAGGAATCATTCAAGCACGG
CCAGATAAAAGTGAATCAGAGTTAGTCAATCAAATAATAGAGCAATTAATAAAGAAGGAA
AAGGTCTACCTGTCATGGGTACCAGCACACAAAGGAATTGGAGGAAATGAACAAGTAGAT
AAGTTAGTTAGTAGTGGA---ATCAGGAAAGTATTATTTTTAGATGGCATAGATAAAGCC
CAA---GAA---GAGCATGAAAGATATCACAGCAATTGGAGAGCAATGGCCAGTGATTTT
AATCTGCCACCTATAGTA---GCAAAAGAAATAGTGGCCAGCTGTGATAAATGT---CAG
TTAAAAGGGGAAGCCATG---CATGGACAAGTGGATTGTAGTCCAGGGATATGGCAATTA
GATTGTACACATTTAGAAGGAAAAATTATCCTGGTGGCGGTCCATGTAGCCAGTGGCTAT
ATAGAAGCAGAAGTTATCCCAGCAGAAACAGGGCAGGAAACAGCATACTTCCTATTAAAA
TTAGCAGGAAGATGGCCAGTAAAAGTAATACACACAGACAATGGCAGCAATTTCACCAGT
GCTGCAATGAAGGCAGCATGTTGGTGGGCAGGTGTTAAACAAGAATTTGGAATTCCCTAC
AATCCCCAAAGTCAAGGGGTAGTAGAATCTATGAATAAAGAATTAAAGAAAATCATAGGG
CAGGTTAGAGATCAAGCTGAACACCTTAAGACAGCAGTACAGATGGCAGTATTCATTCAC
AATTTTAAAAGAAAAGGGGGGATTGGGGGGTACAGTGCGGGGGAAAGAATAATAGACATA
------------------ATAGCATCAGATATACAAACTAGAGAATTACAAAAACAAATT
ACAAAA---ATCCAAAATTTTCGGGTTTATTACAGAGACAGCAGAGACCCAGTTTGGAAA
GGACCAGCTAAACTGCTCTGGAAAGGTGAAGGGGCAGTAGTAATACAAGACAATAGTGAA
ATAAAGGTAGTACCAAGAAGAAAGGCA---AAGATCCTTAAACATTATGGAAAACAGATG
GCAGGGGATGAT---TGTGTGGCAGGTAGACAGGATGAGGAT------------TAA--T
GCATGGAAAAGTTTAGTAAAATACCATATGCATAAGTCAAAGAAAGCT---AAAGGATGG
CATTATAGACATCACTATGACAGCCATCATCCAAAAATAAGCTCAGAAGTACACATCCCA
---CTAGGG------GAT---GCTGAATTA---GTAGTAACAACATATTGGGGTCTGCAA
ACAGGAGAAAGAGACTGGCACTTGGGTCAGGGGGTCTCCATAGAATGGAGGTTGAAAAGG
TACAGAACACAAGTAGACCCTGGCCTGGCAGACCAACTAATTCATATACATTACTTTGAT
TGTTTTTCAGAATCTGCCATAAGGAAAGCCATATTAGGATATAGAGTTAGTCCTAGGTGT
GACTATCCAGCAGGA---CATAAT---CAGGTAGGATCTCTACAATATCTGGCACTAACA
GCGCTAATAACC---------------CCAAAA------------AAGATAAAGCCATCT
TTGCCTAGTGTTAGGAAGCTAACAGAGGATAGATGGAACAAGCCCCAGAAGACCAGGGGC
CACAGAGAGAACCAAACAATGAATGGACAATAG-AGCTTTTGGAGGAGCTTAAAAATGAA
GCTGTTAGACATTTTCCTAGGCCC---TGGCTCCATGGCCTAGGACAGTATGTCTATAAC
ACTTATGGGGACACTTGGGAG---GGAGTTGTAGCTATAATAAGAATATTACAACAATTG
CTGTTTATTCAT---TTCAGAATTGGGTGCCAGCATAGCAGAATAGGTATTATACCA---
---------------CAGAGAAGA---GGGAGA---------AAT---GGACCCAGT---
------AGACCCTAA--CCTAGAACCCTGGAATCAGCCAGGAAGTCAACCTAAAACTGCT
TGTAACCAGTGTTATTGTAAAAGGTGTTGCTATCATTGCCAACATTGCTTTTTAAAGAAA
GGCTTAGGCATT---TTCTATGGCAGGAAGAAA---------CGAAGA---------CAG
CGA---CGAACA------GCTCCT---TACGGCAATAAGAATCATCAAGATCCTATACAA
GAGCAGTAA-GTATAATTAAA------------------------------TAGTACTGT
AATG---ATATCT---------------------------------TTAAAAACAATAAG
CATAGCAGCATTA------------ATAGTAGCA---TTTCTTATAGT------AGTAGT
TGTGTGGA--CCATA----GTATATAT---AGAA--TATAGA------------------
----------AAGTTGTTAAGACAA-------------AAAAGAATA-------------
----------------------------------GATAGGTTACTTGAGAGAATAAGAGA
A---------------------AGAGCAGAAGAC----AGT--GGCA-------------
---ATGAAAGTGATGGGGATACAGAGG------------AATTGG---CAA---GGCTTG
------TGG---------------AGATGGGGCCTC---------------ATG---ATC
TTGGGAATGATAATG---------------ATTTGT------------------------
AGTGTT------CAA------GGA------------AACTTG---------TGGGTCACA
GTATATTATGGGGTATCTGTGTGGAGAGAAGCAGATACCACCCTATTTTGTGCATCAGAT
GCTAAAGCACATGAGACAGAAGCGCATAATGTCTGGGCTACACATGCCTGTGTACCCACA
GACCCCAACCCACAAGAGATACTTTTGGACAATGTAACAGAAAATTTTAACATGTGGAGA
AATAACATGGCAGAACAGATGCATGAGGATATA---ATCAGTTTATGG---GATGAAAGT
CTAAAGCCATGTGTAAGGTTAACC---CCATTTTGTGTTACT---CTAAACTGTACTGAT
GTAAATACAACAAGGATTCATGACAGT---------------------------------
------------------------------------------------ACCAATACCAGT
ATCCACACGACAGAGGAACTAAAA------AATTGTTCTTTCAATGTAACTACAGCAATA
AAAGATAAGAAGCAGAAA---TTACAAGCACTT------------TTTGAGAGCCTTGAT
GTAGTACCAATGAATAAA------------------------------------------
---------------------------------------------AGTAGTAATACT---
TATAGGCTAATAAATTGTAACACCTCAGTCATTAAACAGGCTTGTCCAAAGACATCTTTT
GAG---CCAATTCCCATACATTTTTGTGCTCCGGCTGGTTTTGCGATTCTAAAGTGTAAT
AATAAGAAGTTCAATGGAACAGGGCCA------TGCACA---AATGTC---AGC---TCG
GTA---------CAATGCACACATGGAATTAGGCCAGTGGTATCA---ACTCACTTGCTG
TTAAATGGCAGTCTAGCAGAAGAAGAG---------ATAATAATTAAATCTGAAAATCTC
ACAGACAATACCAAA---ACCATA---ATAGTACACCTTAATGAATCT---------GTA
AAAATTAATTGTACCAGACCC------TTCAACAATACAAGGAAAAGTGTAAGT------
CTAGGACCAGGATCC---GTATGGTAT---AGA------------CCAGGAGAA------
---------------GTA---ATAGGA---GAT---ATAAGACAAGCATATTGTAATATT
AATAGAAAAGAGTGGAATGGAACTTTATACAAGGTA---GTTGCA---CAATTAGGA---
---AGACACCTGAAC---------------------------AACATGAGCACAATAAAT
TTT------------------CAGCCACCC---CCCTCAGGAGGGGACATAGAAATTACA
ACACATACTTTTAATTGTGGAGGAGAA---TTTTTCTATTGCGATACAAAAGAACTGTTT
AATAGTACCTGGAATAAGAGCACCAATGGCACCTGGACTAAG------------------
AACAGCACCACTGGCGAGACAGGGAACACAGCAAATATTACA------------------
---CTGCAATGCAGAATAAAACAAATTGTAAACATG---TGGCAGAGAACAGGACAAGCA
ATATATGCCCCTCCTATTAGAGGAATAATTCAGTGTGAATCAAAT---ATTACAGGGATA
CTA---TTGACAAGAGATAGG---------------------------CATAATCATACT
AATGAGACCTTCAGACCTGGA------------GGAGGAAATATGAAGGACAATTGGAGA
AATGAATTATATAAATATAAAGTAGTAGAAATTGAACCACTAGGAATAGCACCCACCAGG
GCAAAAAGGAGAGTGGTG------------------GAGAGAGAAAAAAGAGCAGTG---
GGA---------------ATAGGAGCTTTGATCTTT---GGG---TTCTTAGGAGCAGCA
GGAAGCACTATGGGCGCGGCGTCAATAACGCTGACGGTACATGCC---AGACAATTATTG
---TCTGGTATA---GTGCAA---CAGCAAAGCAATTTGCTGAGGGCT---ATAGAGGCG
CAACAGCATATGTTGCAACTCACAGTCTGGGGCATTAAACAGCTCCAGGCAAGAGTCCTG
GCTGTGGAAAGATACCTAAAAGATCAACAGTTCCTAGGAATTTGGGGCTGCTCTGGAAAA
ATCATCTGCACCACTGCTGTGCCCTGGAACTCTAGTTGG---------------------
---------------------------AGT------------AATAAATCTTAT---GAG
GCA---ATTTGGAACAAAATGACATGGATAGAATGGGATAGAGAAATTAGTAATTACACA
AAACAAATATATGAGCTACTTACAGAATCGCAGGACCAGCAGGAAAAGAATGAAAAGGAT
TTGTTGGCATTGGACAAGTGGGCAAGCCTGTGGAATTGGTTTGACATATCAAATTGGCTA
TGGTATATAAAAATATTTATAATGATAGTAGGAGGTTTGATAGGTTTAAGAATAGTTTTT
ACTGTGTTTTCTATAATAAATAGAGTTAGGCAGGGATACTCACCTCTGTCGTTTCAGATC
CATACCCCAAAC------CCAGAGGGA---CTCGACAGGCTCGGAAGAATCGAAGAAGAA
GGTGGAGAGCAAGGCAAGAGCAGATCGATTCGATTAGTAAGCGGGTTCTTAGCACTTGCC
TGGGACGACCTGCGGAACCTGTGCCTCTTCCTCTACCACCGCTTGAAAGACTGTGCCTTG
ATTGCAGCG------------AGGACTGTGGAA---CTTCTGGGACACAGCAGCCTCAAG
GGGCTGAGACTGGGGTGGGAAGGCCTCAAATATCTG------------------------
------------------------------TGGAATCTTCTGCAG---------TATTGG
---------GGACAG---GAGCTAAAGAATAGTGCTATTAAT---TTGCTT---GATACA
GTAGCA---ATAGCAACAGCTAACTGGACAGAT---AGGGTTATAGAAGTAGCACAAAGA
GCTGGTAGAGCTATTATTAACATACCTAGAAGGATAAGACAAGGCGCT---GAAAGA---
------GCTTTGCAA---TAA-----------------------------AATGGGA---
------GGCAAGTGGTCGCAA---------------AGTAGCCCAGTT---GGATGGCCT
GCAGTA------------AGGGAA---------AAAATG---AGG------CGAGCC---
------------------------------------------------CCTCCAGCA---
------GCAGATGGAGTAGGAGCAGTATCTCAA---GATTTAGCTAAGCATGGAGCAATC
ACAAACAACAATACAGCAGCTAATAATCCTGATTGTGCCTGGGTGGAAGCA---------
---------------------CAAGAGGAG---------GAC---AGTGAAGTGGGCTTT
CCAGTCAGACCTCAAGTACCTTTAAGACCAATGACCTATAAGGCAGCTGTGGATCTCAGC
CACTTTTTAAAAGAAAAGGGGGGACTGGATGGGCTAATTTGGTCCAAGAAAAGACAAGAA
ATCCTTGATTTGTGGGTCTATAACACACAAGGTTACTTC---CCTGACTGGCAAAACTAC
ACACCAGGACCAGGG---GAGAGATTTCCCCTG---ACCTTAGGATGGTGCTTCAAGCTA
GTACCAGTAGACCCCAAGGAGGTAGAAGAG------GCCAATGAAGGAGAAAAC---AAC
AGCCTGCTACATCCTATGAGCCTGCATGGAATGGAGGAC------GAAGAAAGA------
GAAGTGTTAATGTGGAAGTTTGACAGTCGCCTAGCACTAAGACATGTAGCCCGAGAGAAA
CATCCGGAGTTCTAC---------------------------------------AAAGAC
TGC---------TGAC-------------AC-----AG--------------AAG-TT--
--------------------------------------GCT-GACA--------------
---------------------------------AAAGGACTTTCC-----------GCCC
--------------------------GGGACTTTCC---------------------AAG
GGAGGC------------GCGGCC-TGG--GCGGG-GTT-----------GGGGAGTGGC
-GAACCCTCAG-ATGCTGCATAAAAGCAGC-CGCTTCT-CGC-C-TGTACTGG-GTCTCT
C--TGGTTAG----ACCAGA-TCTGAGCCTGGG-AGCTCTCTGGC-------TAGCTA-G
GGAACCCACTGCTT--AAGCCTCAATAAA-GCTTGCCTTGAGTGCTTCAAGTAGTGTGTG
CCCGTCTGTTGTGTGACTCTGGTAACTAGAGATCCCTCAGACCATTTTAGTCAGTGTGGA
AAATCTCTAGCA------------------------------------------------
------------------------------------------------------------
------------------------------------------------------------
------------------------------------------------------------
-
>60_BC_IT_11_BAV499_KC899079
-TGGAAGGGCTAATTTACTCCAAACAAAGACGAGATATACTGTATCTGTGGGTTTACAAC
ACACAAGGTTATTTCCCTGATTGGCAAAACTTC---ACACCGGGGCCAGGGATCAGATAT
CCACTGTGCTTTGGATGGTGCTTCAAGCTAGTGCCAGTGGAGACAAAG------------
---GACATTGAAGAAGAGAGCAGCTGCTTGTTACACCCTATGCAACAACATAGAGTAGAA
GACCCGGAGAGAGAAGTGTTAATGTGGAAGTTTGACAGCAGCCTAGCGTTCCATCACATG
GCCCGAGAGAAGCATCCGGAG---TACTTCAAAGACTGCTGA------------------
-------------------------CA-------------------------GCGAG-TT
TCT-------------ACA-AAGGACTTTCCGCCAAGGACTTTCCA-GAG----------
---AGGTGTAGTCTAG-G-CAGGACTAAGGAGTGGC-TAGCCCTCAGATGCTGCATATAA
GCAGCTGCTTTTTGCC-TGTACTA-GGTCTCTCTAGGTAGACCAGATCTGAGCCTGGGAG
CTCTCTGGCTAT----CTAGGGAACCCACTGCT-T-A-AGCCTCAAT-AAAGCTAA-TCT
TGAGTGC-TTT-AAGTAGTGTGTGCCCGTCTG-T--TGT-GTGACTCTGGTAACTAGAGA
TCCCTCAG-AC---ACCTTTTGTCATTGTGG---AAAATCTCTAGCAGTGGCG-CCCGAA
CA-GGG-A-C-------TTG-AAAG-CGAAAGTAAG------------------------
ACCAG------AGGAG-A--TCTCTCGACGC-A--GGACTCGGCTTGCT------G-A-A
GT--GC-AC-TCGGCAAGAGGC--GAG-A--G-CG----GC-GACT------GGTGAGTA
----CGCC--A-T----TT-------TT-----ATTTGACTAGC--GGA-GGCTAGA---
--------------------------AGGAGAG-AGATGGGTGCGAGAGCGTCAATATTA
CGAGGCGAAAAATTAGATACTTGGGAAAGAATTAAGTTAAAGCCAGGGGGAAAGAAACAT
TATATGCTGAAACACCTAGTCTGGGCAAGCAGGGAGTTGGAAAGATTTGCACTTGACCCT
GGCCTTTTAGAGACATCAGGAGGCTGTAAACAAATAATGAACCAGTTACAACCAGCTCTT
CAGACAGGATCAAAGGAACTTGTATCATTACATAATGCAGTTGCAACTCTCTATTGTGTA
CATGAAAAGATAGAGGTACGAGATACCAAGGAAGCC---TTAGACAAA---ATAAAGGAG
GAA------CAA------------------------------------------------
---------------AGGCAG------CAAACA---------------------------
---------ACACGGCAGGCAGAAGCG------------GCTGACAAAGGA---------
------------------------------------------AAG---------------
---------------------------------------------------GTCAGTCAA
AATTATCCCATA------------GTACAGAACATCCAAGGGCAAATGGTACATCAGCCC
ATATCACCTAGAACT---TTAAATGCATGGGTAAAAGTAATAGAG---GAGAAGGCCTTT
AGCCCAGAGGTAATACCCATGTTTACAGCATTATCAGAAGGAGCCACTCCACAAGATTTA
AACACCATGTTAAATACAGTGGGGGGGCACCAAGCAGCCATGCAAATGTTAAAAGAT---
ACCATCAATGAGGAGGCTGCAGAA------TGGGATAGATTACATCCAGTGCAAGCAGGG
CCTGTACAACCAGGCCAGCTGAGAGAACCAAGGGGAAGTGACATAGCAGGAACTACCAGT
ACCCTTCAGGAACAAATAGCATGGATGACA---------------------GCTAACCCA
CCTGTC---CCAGTAGGAGACCTTTATAAAAGGTGGATAATTCTGGGGTTGAATAAAATA
GTAAGAATGTATAGCCCTGTCAGCATTTTGGACATAAAACAAGGGCCAAAGGAACCCTTT
AGAGACTATGTAGACCGGTTCTTTAAAACTTTAAGAGCAGAACAAGCTACCCAAGAGGTA
AAAAATTGGATGACGGAGTCCTTGTTGGTC---CAAAATTCGAACCCAGATTGTAAGACC
ATTTTAAGAGCATTAGGGCCAGGGGSTACATTAGAAGAAATGATGACAGCATGTCAGGGA
GTGGGAGGA---CCTGGCCACAAAGCAAGAGTGTTGGCTGAAGCAATG------------
AGCCAACTAAAC------------------------AATGCAAACATAATGATG---CAG
AGG---AGC------AAT------TTTAAAGGC---------CCTAAA---AGAACTATT
AAATGCTTCAACTGTGGCAAGGAAGGGCACCTAGCTAGAAATTGCAGGGCCCCTAGGAAA
AAGGGCTGTTGGAAATGTGGAAAGGAAGGACACCAAATGAAAGACTGTACT---------
---GAA---AGG------------CAGGCTAATTT-TTTAGGGAGGATTTG---GCC---
TTCCCACAA---------GGG---GAGGCCAGGAAATTTCCTCCAGAG------------
------------------------------------------CAGACC------GGAACC
AACAGC------------------------------------------------ACCACC
AGC---AGAGAGCTTCAGGTT---CGA------------------GGA---GAC---AAC
---CCC------------------------------------GCCGAAGCAGGAGCA---
---------------------GAAAGACAG------------------------------
GGA------------------------------------------------ACCTTT---
AACTTCCCTCAAATCACTCTTTGGCAGCGACCCGTTGTCACAATAAAAGTAGGGGGACAG
CTAAAGGAGGCTCCCTTAGACACAGGAGCAGATGATACAGTATTAGAAGAAACAAAATTG
CCAGGAAATTGGAAACCAAAAATG---ATAGGAGGAATTGGGGGTTCTATCAAAGTAAGA
CAGTATGATCAAATAGCTATAGAAATTTGTGGAAAAAAGGCTATAGGTACAGTGTTAGTA
GGACCTACACCTGTCAACATAATTGGGAGAAACATATTGACTCAGCTTGGATGCACACTA
AATTTTCCAATTAGTCCTATTGAAACTGTACCAGTAAAATTAAAGCCAGGAATGGATGGC
CCAAAGGTCAAACAATGGCCATTGACAGAAGAGAAAATAAAGGCATTAACAGCAATTTGT
GATGAAATGGAGAAGGAAGGAAAAATTACAAAAATTGGGCCTGAAAATCCATATAACACT
CCAGTATTTGCCATAAAGAAAAAAGACAGTACTAAATGGAGAAAATTAGTAGATTTTAGA
GAACTTAATAAGAGAACTCAAGACTTCTGGGAGGTTCAATTA---GGAATACCACATCCC
GCAGGGTTAAAAAAGAAAAAGTCAGTAACAGTR---CTGGATGTGGGTGATGCATATTTT
TCAGTTCCCTTATATGAAGATTTCAGAAAGTATASTGCATTTACCATACCTAGTATAAAC
AATGAGACACCAGGGATTAGATATCAGTACAATGTGCTTCCACAAGGA---TGGAAAGGA
TCACCAGCAGTATTCCAAGGTAGCATGACAAAAATCTTAGAGCCTTTTAGAAAACAAAAT
CCAGACATAATTATCTATCAATATATGGATGACTTGTATGTAGGATCTGACTTAGAAATA
GGGCAACATAGAGCAAAAATAGAGGAG---TTAAGAAAACATCTATTGCAGTGGGGACTC
GCTACA---CCAGACAAAAAACATCAGAAA---GAACCCCCATTTCTTTGGACGGGGTAT
GAACTCCATCCTGACAAATGGACAGTACAGCCTATACAGCTGCCAGACAAGGATAGCTGG
ACTGTCAATGATATACAGAAGTTAGTGGGAAAATTAAACTGGGCAAGTCAGATTTACCCA
GGGATAAAAGTAAGACAACTGTGTAAACTCCTTAGGGGAGCCAAGGCACTAACAGACATA
GTACCACTGACTGAAGAAGCAGAATTAGAATTGGCAGAGAACAGGGAAATTCTAAAAGAR
CCAGTACATGGAGTATATTATGACCCGTCGAAAGACTTAATAGCTGAAATACAAAAACAA
GGGCAG---GACCAATGGACATATCAAATTTACCAAGAGCCATTC---AAAAATCTGAAG
ACAGGAAAATATGCAAAAATGAGGACTGCCCACACCAATGATGTAAAACAGTTAACAGAG
GCAGTGCAAAAAATAGCCCAGGAAAGTATAGTAATATGGGGAAAG---ACTCCTAAATTT
AGGTTACCCATCCAGAAGGAAACATGGGGAGCATGGTGGACAGACTATTGGCAAGCCACC
TGGATTCCTGAGTGGGAATTTGTTAATACTCCTCCCCTAGTAAAATTATGGTACCAGCTG
GAGAAAGAACCCATAGGAGGAGTAGAAACCTTCTATGTAGATGGAGCAGCTAATAGGGAA
ACTAAAATGGGAAAAGCAGGGTATGTTACTGACAGAGGAAGGCAGAAAGTCATTTCTCTA
ACTGAAACMACAAATCAGAAGACTGAGTTACAAGCAATTCAGCTAGCTTTACAGGATTCA
GGATCAGAAGTAAACATAGTAACAGACTCTCAGTATGCATTAGGAATTATTCAAGCAAAA
CCAGATAAAAGTGAATCAGAGTTGGTTAATCAAATAGTAGAGCAGCTAATAAAAAAGGAA
CGGGTTTACCTGTCATGGGTACCGGCACACAAAGGAATTGGGGGAAATGAACAAGTAGAT
AAATTAGTAAGTAAGGGA---ATCAGGAGAGTGCTGTTTCTAGATGGAATAGACAAGGCT
CAA---GAA---GATCATGAAAAATATCACAGCAATTGGAGAGCAATGGCCAATGAGTTT
AATCTGCTACCCATAGTA---GCAAAAGAAATAGTAGCTAGCTGTGATAAATGT---CAG
TTAAAAGGGGAAGCCACA---CATGGACAAGTAGACTGTAGTCCAGGAATTTGGCAATTA
GATTGTACACATTTAGAAGGAAAAATCATCCTGGTAGCAGTACATGTAGCCAGTGGATAC
ATAGAAGCAGAGGTTATCCCAGCAGAAACAGGACAAGAAACAGCATACTTTATACTAAAA
TTAGCAGGACGATGGCCAGTCAAAGTAATACATACAGACAATGGCAGTAATTTCACCAGT
AATACAGTTAAAGCAGCCTGTTGGTGGGCAGGTATCCAACAGGAATTTGGGATTCCCTAC
AATCCCCAAAGTCAAGGAGTAGTAGAATCAATGAATAAAGAATTAAAGAAAATCATAGGA
CAGGTAAGAGACCAAGCTGAGCACCTTAAGACAGCAGTACAAATGGCAGTATTCATTCAC
AATTTTAAAAGAAAAGGGGGGATTGGGGGGTACAGTGCAGGGGAAAGAATAATAGACATA
------------------ATAGCAACAGACATACAAACTAAGGAACTACAAAAACAAATT
ATAAAA---ATTCAAAATTTTCGGGTTTATTACAGAGACAGCAGAGATGCTATTTGGAAA
GGACCAGCCAAACTACTCTGGAAAGGTGAAGGGGCAGTAGTACTCCAAGATAACAGTGAT
ATCAAGGTAGTACCAAGGAGGAAAGTA---AAAATCATTAAGGACTATGGAAAACAGATG
GCAGGTGCTGAT---TGTATGGCAAGTAGACAGGATGAAGAT------------TAG--A
ACATGGAATAGCTTAGTAAAGCACCACATGTATGTTTCAAAGAGAGCT---AGTGGTTGG
TATTATAGACATCATTATGAAAGCAGACATCCAAGAATAAGTTCAGAAGTACACATACCA
---TTAGAG------GAG---ACTAGATTA---GTAATAACAACATATTGGAGTTTACAA
ACAGGAGAAAGAGATTGGCATTTAGGTCATGGAGTCTCAATAGAGTGGAGACTGAGAAGA
TATAGAACACAAGTAGACCCTGACCTGGCAGACCAACTAATTCATGTGCATTATTTTGAT
TGTTTTGCAGACTCTGCCATAAGGAAAGCCATATTAGGACATAGAGTTAGCCCTAGGTGT
GATTATCAAGCAGGA---CATAAT---AAGGTAGGATCGCTACAATACCTGGCACTGACA
GCATTGATAAAA---------------CCAAAA------------AAGAGAAAGCCACCT
CTGCCTAGCGTTAGGAAATTAGTAGAGGACAGATGGAACAAGCCCCAGAAGACCAGGGAC
CGCAGAGGGAACCATACAATGCATGGACACTAG-AACTTTTAGAGGAACTCAAGCAGGAA
GCAGTCAGACACTTTCCTAGACCA---TGGCTTCATGGCTTAGGGCAATATATCTATGAA
ACCTATGGCGATACTTGGACA---GGAGTGGAAGCTATAATAAGAATTTTACAACAATTA
CTGTTTGTCCAT---TTCAGAGTGGGGGGTCAGCATAGCCGAATAGGCATTATAAGA---
---------------CAGAATAGG---GCGAGA---------AAT---GGAGCCTCT---
------AGAAACTAA--CCTAGAGCCCTGGAACCAACCAGAAAGTCAGCCTAAAACTCCT
TGCAATAATTGTTATTGTAAACGATGCAGCTATCATTGTCAAGTTTGCTTTCTGACAAAA
GGCTTAGGCATT---TACTATGGCAGGAAGAAG---------CGGAGA---------CAG
CGA---CGAAGC------GCTCCT---TCAAGCAATAAGGATCATCAAAATCCTGTATCA
AAGCAGTAA-GTATTCAC-------------------------------------TATTA
GATG---TAATGTTAGGCAGCA----TA------------------GATTATAGATTAGG
AGTAGGAGCATTG------------ATAGTAAGA---CTAATAATAGC------AATAAT
TGTGTGGA--TCATA----GTTTATAT---AGAA--TATAGG------------------
----------AAGTTGGTAAGACAA-------------AGAAGAATA-------------
----------------------------------GACTGGTTAGTTAAAAGAATTAAGGA
A---------------------AGAGCGGAAAAC----AGT--GGCA-------------
---ATGAGAGTGAAGAGGATGCAGAGG------------AATTGG---ATA---ACATGG
---------------------------TGGGGTATC---------------TTA---GGC
TTTTGGATGTTAATG---------------ATGTAT------------------------
AATGCT------ACA------GAA------------AAATTG---------TGGGTCACA
GTCTATTATGGGGTACCTGTGTGGAGAGAAGCAAAAACTACTCTATTTTGTGCATCATAT
GCTAAAGCATATGATACAGAAGTACATAATGTCTGGGCTACACACGCATGTGTACCCACA
GACCCCAATCCACAAGAACTGCTTTTGGAAAATGTAACTGAAAATTTTAATATGTGGGAA
AATGACATGGTGGATCAGATGCATCAGGATGTA---ATCAGTTTATGG---GATCAAAGC
CTAAAACCATGTGTAAAGTTGACC---CCACTCTGTGTTACA---TTAAACTGCAGTAAT
GTTAACAGAACTGAAAATAATGCT------------------------------------
------------------------------------------------ACTGCCTATGCT
CCTAGTATGCAGGGAGAAATAAAA------AATTGCTCTTTCAATATGACCACAGAACTA
AGAGATAAGAAAAAGAAG---GTACATGCACTT------------TTTTATAGACTTGAT
GTAATACCACTTGAGAATGAGAGTAGTGAC------------------------------
------------------------------AATGGGAATAATAATACTTTTGGGGAG---
TATAGATTAATAAATTGTAATACCTCAGCCATGACACAAGCCTGTCCAAAGGTCAGTTTT
GAC---CCAATTCCTATACATTATTGTGCTCCAGCGGGTTATGCGATTCTAAAGTGTAAT
AATGAGACATTCAATGGAACAGGACCA------TGCAAT---AATGTC---AGC---ACA
GTA---------CAGTGTACACATGGCATTAAGCCAGTAGTATCA---ACTCAGCTACTG
TTAAATGGTAGTCTAGCAGAAGGAGAG---------ATAATAATTAGATCTAAAAATTTA
ACAGACAATGCCAAA---ACAATA---ATAGTACATCTTAATGAAGCT---------GTA
RACATTACTTGTGAAAGACCC------AATAATAATACAAGAGAAAGTATAAGG------
ATAGGACCAGGACAA---ACATTCTAT---GCA------------ACAGGAGAT------
---------------ATA---ATAGGA---GAT---ATAAGACAAGCACATTGCAACATT
AGTAGAGCAGCATGGAACAAAACTTTACAAGCAGTA---GGTAAA---AAATTAGCA---
---GAGCACTTCCCT------------------------------AATAGAACAATAATA
TTT------------------AGAAACCAC------TCAGGAGGGGACTTAGAAGTTACA
ACACAC-GCTTTAATTGTAGAGGAGAA---TTTTTCTATTGCAATACATCAGGCCTGTTT
GATAGTACATACTACTGGGATAAAGAA---------------------------------
-----GGTAATATTACAATTCAAATCTTCAGGAAACATCACG------------------
---CTCCCATGCAGAATAAAGCAAATTATAAACATG---TGGCAGGAGGTAGGACGAGCA
ATGTATGCCCCTCCCATTAAAGGAAAAATAACATGCAGCTCAAAT---ATCACAGGATTA
CTA---CTGACACGAGATGGAGGC------------------------ACGAATAGCACG
AACGAGACATTCAGGCCTGGA------------GGAGGGGATATGAGGGACAATTGGAGA
AGTGAATTATATAAATATAAAGTGGTAGAACTTAAACCATTAGGAATAGCACCCACTAAG
GCAAAAAGGAGAGTGGTG------------------GAGAGAGAAAAAAGAGCAGCA---
------------------CTAGGAGCTATGTTCCTT---GGG---TTCTTGGGAGCAGCA
GGAAGCACTATGGGCGCAGCATCAATAACGCTGACGGTACAGGCC---AGACAATTATTG
---TCTGGAATA---GTGCAA---CAGCAAAGCAATTTGCTGAGGGCT---ATAGAGGCG
CAACAGCATATGTTGCAACTCACAGTCTGGGGCATTAAGCAGCTTCAGACAAGAGTTCTG
GCTCTAGAAAGATACCTAAGGGATCAACAGCTTCTAGGRATTTGGGGCTGCTCTGGAAAA
CTCATCTGCACCACTGCTGTGCCTTGGAACTCTAGTTGG---------------------
---------------------------AGT------------AATAAATCTCTA---GAG
GCT---ATTTGGGAGAACATGACCTGGATGCAGTGGGATAGAGAAATTARTAATTACACA
AACACAATATACAATTTGCTTGAAAAATCGCAAAACCAGCAGGAAAAAAATGAACAGGAT
TTATTAGCATTGGACAAGTGGCAAAATCTGTGGAMTTGGTTTGACATAACAAGTTGGCTC
TGGTATATAAAAATATTCATAATGATAGTAGGAGGCTTGATAGGCTTAAGAATAATTTTT
GCTGTGCTCTCTATAGTGAATATTTTTAGGCAAGGATACTCACCCTTATCGTTGCAGACC
CTTATCCCAGGC------CCGAGGGGA---CCAGACAGACTTAGAGAAATCGAAAAAGAA
GGTAAAGAGCAAGACAAAGACAGATCCATTCGATTAGTGAGCGGATTCTTAGCACTTGCC
TGGGACGACCTGCGGAGCCTGTGCCTCTTCAGCTACCACCGATTGAGAGACTTAATATTA
ATCACAGCG------------AGAGCAGTGGAA---CTTCTAGGACGCAGCAGCCTCAAA
GGACTGCAGAGAAGGTGGGAAATCCTTAAGTATTTA------------------------
------------------------------GGAAGCCTTGTGCAG---------TATTGG
---------AGTCAG---GAACTAAAGAATAGTGCTATTAGC---TTGCTC---AATACT
ACAGCT---ATAGCAGTGGCTGAGAGGACAGAT---AAGATTATAGAAATATTACAAAGA
TTTTGTAAGGCTATTCTCCACATACCTGCAAAAATAAGACAAGACTTG---GAAAGA---
------ATTTTGCTA---TAA-----------------------------GATGGGT---
------GGCAAGTGGTCAAAA---------------AGTAGCATAGTT---AGATGGCCT
GCTATA------------AAAGAG---------AGACTA---AGA------CGAACT---
------------------------------------------------GAGCCAGCA---
------GCAGAGGGGGTGGGAGCAGTATCTCGA---GACCTAGAAAAACATAAGGCAATC
ACAAGTAGTAAT------CTTAATAATCCTGATCGTACCTGGCTAAAAGCA---------
---------------------CAAAAAGAA---------GAT---AAAGAAGTAAGTTTT
CCAGTCAGACCTCAGGTTCCTTTAAGACCAATGACTTACAAAGGAGCTCTAGATCTTAGC
CACTTTTTAAAAGAAAAGGGGGGACTGGAAGGGCTAATTTACTCCCAACAAAGACGAGAT
ATACTTGATCTGTGGGTCTACAACACACAAGGTTATTTC---CCTGATTGGCAAAACTAC
ACACCGGGGCCAAGG---ATCAGATATCCATTG---TGCTTTGGATGGTGCTTCAAGCTA
GTGCCAGTGGAGACAAA------------G------GACATTGAAGAAGAGAGC---AGC
TGCTTGTTACACCCTATGCAACAACATAGAGTGGAGGAC------CCGGAGAGA------
GAAGTGTTAATGTGGAAGTTTGACAGCAGCCTAGCGTTCCATCACATGGCCCGAGAGAAG
CATCCGGAGTACTTC---------------------------------------AAAGAC
TGC---------TGAC-------------AG-----CG--------------AG--TT--
--------------------------------------TCT-MCAA--------------
-----------------------------------GGGACTTTCC-----------GCCG
--------------------------GGGACTTTCC----------------------AG
GGGGGT------------GTGGTC-TGG--GCGGG-ACT-----------GGGGAGTGGC
-TAACCCTCAG-ATGCTGCATATAAGCAGC-TGCTTTT-TGC-C-TGTACTAG-GTCTCT
C--TAGGTAG----ACCAGA-TCTGAGCCTGGG-AGCTCTCTGGC-------TATCTA-G
GGAACCCACTGCTT--AAGCCTCAATAAA-GCTAATCTTGAGTGCTTTAAGTAGTGTGTG
CCCGTCTGTTGTGTGACTCTGGTAACTAGAGATCCCTCAGACACCTTTTGTCATTGTGGA
AAATCTCTAGCA------------------------------------------------
------------------------------------------------------------
------------------------------------------------------------
------------------------------------------------------------
-
>60_BC_IT_11_BAV636_KC899081
-TGGAAGGGCTAATTCACTCCCAACAAAGACGAGATATACTTGATCTGTGGGTCTACAAC
ACACAAGGTTATTTCCCTGATTGGCAAAACTAC---ACACCGGGGCCAGGGGACAGATTT
CCACTGTGCTTTGGATGGTGCTTCAAGCTAGTGCCAGTGGAGACAAAG------------
---GACATTGAAGGAGAGAGCAACTGCTTGTTACACCCTATGCACCAACATGGAGTGGAT
GACCCGGAGAGAGAAGTGTTAATGTGGAAGTTTGACAGCAGCCTAGCGTTCCATCACAGG
GCCCGAGAGAAACATCCGGAG---TACTTCAAAGACTGCTGA------------------
-------------------------CA-------------------------GCGAG-TT
TCT-------------GCA-AGGGACTTTCCGCCGGGGACTTTCCA-GGG----------
---GGGTGTGGTCTGG-G-CGGGACTGGGGAGTGGC-AAGCCCTCAGATGCTGCATATAA
GCAGCTGCTTTTCGCC-TGTACTG-GGTCTCTCTAGGTAGACCAGATCTGAGCCTGGGAG
CTCTCTGGCTAT----CTAGGGAACCCACTGCT-T-A-AGCCTCAAT-AAAGCTTG-CCT
TGAGTGC-TTT-AAGTAGTGTGTGCCCGTCTG-T--TGT-GTGACTCTGGTAACTAGAGA
TCCCTCAG-AC---ACCTTTTGTCATTGTGG---AAAATCTCTAGCAGTGGCG-CCCGAA
CA-GGG-A-C-------TTG-AAAG-CGAAAGTAAG------------------------
ACCAG------AGGAG-A--TCTCTCGACGC-A--GGACTCGGCTTGCT------G-A-A
GT--GC-AC-TCGGCAAGAGGC--GAG-A--G-GG----GC-GGCT------GGTGAGTA
----CGCC--A-T----TT-------TT-----TTTTGGCTAGC--GGA-GGCTAGA---
--------------------------AGGAGAG-AGATGGGTGCGAGAGCGTCAATATTA
CGAGGCGAAAAATTGGATACTTGGGAAAGAATTAAGTTAAAGCCAGGGGGAAAGAAACAT
TATATGCTAAAACACCTAGTCTGGGCAAGCAGGGAGCTGGAAAGATTTGCACTTGACCCT
AGCCTTTTAGAGACATCAGGAGGCTGTAAACAAATAATGAACCAGTTACAACCAGCTCTT
CAGACAGGATCAAAGGAACTTATATCATTACATAATGCAGTTGCAACTCTCTATTGTGTA
CATGAAAAGATAGAGGTACGAGATACCAAGGAAGCC---TTARACAAA---ATAAAGGAG
GAA------CAA------------------------------------------------
---------------AGGCAG------CAAACA---------------------------
---------ACMCGGCAGGCAGAAGCG------------GCTGACAAAGGA---------
------------------------------------------AAG---------------
---------------------------------------------------GTCAGTCAA
AATTATCCCATA------------GTACAGAGCCTCCAAGGGCAAATGGTACACCAGCCC
ATATCACCTAGAACT---TTAAATGCATGGGTAAAAGTAATAGAG---GAGAAGGCCTTT
AGCCCAGAGGTAATACCCATGTTTACAGCATTATCAGAAGGAGCCACTCCACAAGATCTA
AACACCATGTTAAATACAGTGGGGGGGCACCAAGCAGCCATGCAAATGTTAAAAGAT---
ACCATCAATGAGGAGGCTGCAGAA------TGGGATAGATTACATCCAGCGCAAGCAGGG
CCCGTACAACCAGKCCAGYTGAGKGATCCAAGGGGAAGTGACATAGCAGGAASTACCAGT
ACCCTTCAGGAACAAATAGCATGGATGACA---------------------GCTAACCCA
CCTATC---CCAGTAGGAGACATTTATAAAAGGTGGATAATTCTGGGGTTGAATAAAATA
GTAAGAATGTATAGCCCTGTCAGCATTTTGGACATAAAACAAGGGCCAAAGGAACCCTTT
AGAGACTATGTAGACCGGTTCTTTAAAACTTTAAGAGCAGAACAAGCTACCCAAGAGGTA
AAAAATTGGATGACAGAGTCCTTGTTGGTC---CAAAATGCGAACCCAGACTGTAAGACC
ATTTTAAGAGCATTAGGGCCAGGGGCTACATTAGAAGAAATGATGACAGCATGTCAGGGA
GTGGGAGGA---CCTGGCCACAAAGCAAGAGTGTTGGCTGAAGCAATG------------
AGCCAACTAAAC------------------------AATGCAAACATAATGATG---CAG
AGA---AGC------AAT------TTAAAGGGC---------CTAAAT---AAAACTATT
AAATGCTTCAACTGTGGCAAGGAAGGGCACCTAGCTAGAAATTGCAGGGCTCCTAGGAAA
AAGGGCTGTTGGRAATGTGGAAAGGAAGGACACCAAATGAAAGACTGTCCT---------
---GAA---AGG------------CAGGCTAATTT-TTTAGGGAGAATTTG---GCC---
TTCCCACAA---------GGG---GAGGCCAGGAAATTTCCTCCAGAG------------
------------------------------------------CAGACC------AGAACC
AACAGC------------------------------------------------ACCACC
AGC---AGAGAGCTTCAGGTT---CGA------------------GGA---GAC---AAC
---CCC------------------------------------GCCGAAGCAGGAGCA---
---------------------GAAAGACAG------------------------------
GGA------------------------------------------------ACCTTT---
AACTTCCCTCAGATCACTCTTTGGCAGCGACCCGTCGTCACAATAAAAGTAGGGGGACAG
CTAAAGGAGGCTCTCTTAGACACAGGAGCAGATGATACAGTATTAGAAGAAACAAAATTG
CCAGGAAATTGGAAACCAAAAATG---ATAGGAGGAATTGGGGGTTTTATCAAAGTAAGA
CAGTATGATCAAATAACTATAGAAATTTGTGGAAAAAAGGCTATAGGTACAGTGTTAGTA
GGACCTACACCTGTCAACATAATTGGGAGAAACATATTGACTCAGCTTGGATGCACACTA
AATTTTCCAATTAGTCCTATTGAAACTGTACCAGTAAAATTAAAGCCAGGAATGGATGGC
CCAAAGGTCAAACAATGGCCATTGACAGAAGAGAAAATAAAAGCATTAACAGCAATTTGT
GATGAAATGGAGAGGGAAGGAAAAATTACAAAAATTGGGCCTGAAAATCCATATAACACT
CCAGTATTTGCCATAAAGAAAAAAGACAGTACTAAATGGAGAAAATTAGTAGATTTTAGA
GAACTTAATAAGAGAACTCAAGACTTCTGGGAGGTTCAATTA---GGAATACCACATCCC
GCAGGGTTAAAAAAGAAAAAGTCAGTAACAGTA---CTGGATGTGGGTGATGCATATTTT
TCAGTTCCCTTATATGAAGATTTCAGAAAGTATACTGCATTTACCATACCTAGTATAAAC
AATGAGACACCAGGGATTAGATATCAGTACAATGTGCTCCCACAAGGA---TGGAAAGGA
TCACCAGCAGTATTCCAAAGTAGCATGACAAAAATCTTAGAGCCTTTTAGAAAACAAAAT
CCAGACATAATTATCTATCAATATATGGATGACTTGTATGTAGGATCTGACTTAGAAATA
GGGCAACATAGAGCAAAAATAGAAGAG---TTAAGAAAACATCTATTGCAGTGGGGATTC
ACTACA---CCAGACAAGAAACATCAGAAA---GAACCCCCATTTCTTTGGATGGGGTAT
GAACTCCATCCCGACAAATGGACAGTACAGCCTATACAGCTGCCAGACAAGGATAGCTGG
ACTGTCAATGATATACAGAAGTTAGTGGGAAAATTAAACTGGGCAAGTCAGATTTACCCA
GGGATAAAAGTAAGACAACTGTGTAAACTCCTTAGGGGAGCCAAGGCACTAACAGACATA
GTACCACTGACTGAAGAAGCAGAATTAGAATTGGCAGAGAACAGGGAAATTCTAAAAGAA
CCAGTACATGGAGTATATTATGACCCGTCGAAAGACTTAATAGCTGAACTACAAAAACAA
GGGCAG---GACCAATGGACATATCAAATTTACCAAGAGCCATTC---AAAAATCTGAAG
ACAGGAAAATATGCAAAAATGAGGACTGCCCACACTAATGATGTAAAACAGTTAACAGAG
GCAGTGCAAAAAATAGCCCAGGAAAGTATAGTAATATGGGGAAAG---ACTCCTAAATTT
AGGTTACCCATCCAGAAGGAAACATGGGAAGCATGGTGGACAGACTATTGGCAAGCCACC
TGGATTCCTGAGTGGGAATTTGTTAATACTCCTCCCCTAGTAAAATTATGGTACCAGCTG
GAGAAAGAACCCATAGGAGGAGCAGAAACCTTCTATGTAGATGGAGCAGCTAATAGGGAA
ACTAAAATAGGAAAAGCAGGGTATGTTACTGACAAAGGAAGGCAGAAAATTGTTTCTCTA
ACTGAAACAACAAATCAGAAGACTGAGTTACAAGCAATTCAGCTAGCTTTACAGGATTCA
GGATCAGAAGTAAACATAGTAACAGACTCTCAGTATGCATTAGGAATTATTCAAGCACAA
CCAGATAAAAGTGAATCAGAGTTAGTTAATCAAATAATAGAGCAGCTAATAAAAAAGGAA
CGGGTTTACCTGTCATGGGTACCGGCACACAAAGGAATTGGAGGAAATGAACAAATAGAT
AAATTAGTAAGTAAGGGA---ATCAGGAGAGTGCTGTTTCTAGATGGAATAGACAAGGCT
CAA---GAA---GATCATGAAAAATATCACAGCAATTGGAGAGCAATGGCTAATGAGTTT
AATCTGCCACCCATAGTA---GCAAAAGAAATAGTGGCTAGCTGTGATAAATGT---CAG
TTAAAAGGGGAAGCCACA---CATGGACAAGTAGACTGTAGTCCAGGAATTTGGCAATTA
GATTGTACACATTTAGAAGGAAAAATCATCCTGGTAGCAGTACATGTAGCCAGTGGATAC
ATAGAAGCAGAGGTTATCCCAGCAGAAACAGGACAAGAAACAGCATACTTTATACTAAAA
TTAGCAGGACGATGGCCAGTCAAAGTAATACATACAGACAATGGCAGTAATTTCACCTGT
AATACAGTTAAAGCAGCCTGTTGGTGGGCAGGTATCCAACAGGAATTTGGGATTCCCTAC
AATCCCCAAAGTCAAGGAGTAGTAGAATCAAGGAATAAAGAATTAAAGAAAATCATAGGA
CAGGTAAGGAACCAAGCTGAGCACCTTAAGACAGCAGTACAACTGGCAGTATTCATTCAC
AATTTTAAAAGAAAAGGGGGGATTGGTGGGTACAGTGCAGGCGAACGTATTATTGATATA
------------------ATAGCAACAGACATACAAACAAAAGAACTACAAAAACAAATA
ATAAAA---ATTCAGAATTTTCGTGTGTATTACAGAGACAGCAGAGACGCTATTTGGAAA
GGACCAGCCAAACTACTCTGGAAAGGGGAAGGGGCAGTAGTACTCCAAGATAATAGCGAC
ATCAAGGTAGTGCCGAAAAGGAAAGTC---AAAATCATCAAGGACTATGGAAAACAAATG
GCAGGTGCTGAT---TGTATGGCAAGTAGACAGGATGAAGAT------------TAG--A
ATATGGAATAGTTTAGTAAAGCACCACATGTATGTTTCAAGGAGAGCT---AGGGGTTGG
TATTATAGACATCATTATAAAAACAGACATCCAAAAATAAGTTCAGAAGTACACATACCA
---TTAGGG------GAG---GCTAGATTA---GTAATAAAAACATTTTGGGGTTTACAA
ACAGGAGAAAGAGATTGGCATTTGGGTCATGGAGTCTCAATAGAGTGGAGACTGAGAAGA
TATAGTACACAAGTAGACCCTGACTTGGCAGACCAACTAATTCATGTGCATTATTTTGAT
TGTTTTACAGACTCTGCCATAAGGAAAGCCATATTAGGACATAGAGTTAGCCCTAGGTGT
GACTATCAAGCAGGA---CATAAT---AAGGTAGGATCGCTACAATACCTGGCACTGACA
GCATTGATAAAA---------------CCAAAA------------AAGAGAAAGCCACCT
CTGCCTAGCGTTAGGAAGTTAGTAGAGGATAGATGGAACAAGCCCCAGAAGGCCAGGGAC
CGCAGAGGGAACCATACAATGAATGGACACTAG-AACTTTTAGAGGAACTCAAGCAGGAA
GCAGTCAGACACTTTCCTAGACCA---TGGCTTCATGGCTTAGGGCAACATATCTATGAA
ACCTATGGAGATACTTGGACA---GGAGTGGAAGCTATGATAAGAATTTTACAACAATTA
CTGTTTGTCCAT---TTCAGAGTGGGGTGTCAGCATAGCCGAATAGGCATTGTAAGA---
---------------CAGAGAAGA---GCAAGA---------AAT---GGAGCCCGT---
------AGATCCTAA--CCTAGAGCCCTGGAACCACCCAGGAAGTCAGCCTACAACCCCT
TGCAATAATTGTTATTGTAAACGATGCAGCTATCATTGTCAAGTTTGCTTTCTGACAAAA
GGCTTAGGCATT---TACTATGGCAGGAAGAAG---------CGGAGA---------CAG
CGA---CGCAGC------GCTCCT---GCACGCAATAAGGATCATCAAAATCCTGTATCA
AAGCAGTAA-GTATTCACTA--------------------------------TTAGATGT
AATG---ATAGAC---------------------------AGAATAGATTATAGATTAGR
ARTAGGAGCATTG------------ATAGTAGGA---CTAATAATAGC------AATAAT
TGTGTGGG--TCATA----GTTTATAT---AGAA--TATAGG------------------
----------AAGTTGGTAAGAGCA-------------AGAAGAATA-------------
----------------------------------GACTGGTTAGCTAAAAGAATTAGGGA
A---------------------AGAGCAGAAGAC----AGT--GGCA-------------
---ATGAGAGTGAAGGGGATGCAGAAG------------AATTGG---ATA---CCATGG
---------------------------TGGGGCATC---------------TTA---GGC
TTTTGGATGTTAATG---------------ATGTAT------------------------
AATGTA------ATG------GGG------------AACTTG---------TGGGTCACA
GTATATTACGGGGTACCTGTATGGAGAGAAGCAAAAACTACTCTATTTTGTGCATCAGAT
GCTAAAGCATATGATACAGAAGTACATAATGTCTGGGCTACACACGCATGTGTACCCACA
GACCCCAATCCACAAGAACTGCTTTTGGAAAATGTAACTGAAAATTTTAATATGTGGGAA
AATGACATGGTGGATCAGATGCATCAGGATGTA---ATCAGTTTATGG---GATCAAGGC
CTAAAACCATGTGTAAAGTTGACC---CCACTCTGTGTTACA---TTAAACTGCAGTAAT
GTTAACAGCACTAAAAATAATACT------------------------------------
------------------------------------------------GCTGCTGATGCT
CCTAGTATGCAGGGAGAAATAAAA------AATTGSTCTTTCAATATGACCACAGAACTA
AGAGATAASAAAAAGAAG---GTACATGCACTT------------TTTTATAGACTTGAT
GTAATACCACTTGAGGATGAGAGTGGTAAC------------------------------
------------------------------AATGGGAATAATAATACTTTTGGGGAG---
TATAGATTAATAAATTGTAATACCTCAGCCATGACACAAGCCTGTCCAAAGGTCAGTTTT
GAC---CCAATTCCTATACATTATTGTGCTCCAGCGGGTTATGCGATTCTAAAGTGTAAT
AATGAGACATTCAATGGAACAGGACCA------TGCAAT---AATGTC---AGC---ACA
GTA---------CAATGTACACATGGCATTAAGCCAGTAGTATCA---ACTCAGCTACTG
TTAAATGGCAGTCTAGCAGAAGGAGAG---------ATAATAATTAGATCTAAAAATTTA
ACAGACAATGCCAAA---ACAATA---ATAGTACATCTTAATGAAACT---------GTA
AACATTACTTGTGAAAGACCC------AATAATAATACAAGAGAAAGTATAAGG------
ATAGGACCAGGACAA---ACATTCTAT---GCA------------ACAGGAGAT------
---------------ATA---ATAGGA---GAT---ATAAGACAAGCACATTGCAATATT
AGTAGAGCAGCATGGAACAAAACTTTACAAGCAGTA---AGTAAA---AAATTAGCG---
---GAGCACTTCCCT------------------------------AATAAAACAATAATA
TTT------------------AGAAACCAC------TCAGGAGGGGACTTAGAAGTTACA
ACACA-AGCTTTAATTGTAGAGGAGAA---TTTTTCTATTGCAATACATCAGGCCTGTTT
AATTGGGCATAATAATAGGATAATA-----------------------------------
------TTAGTAATACAATTCAAATCAACAGGAAACATCACG------------------
---CTCCCATGCAGAATAAAGCAAATTATAAACATG---TGGCAGGAGGTAGGACGAGCA
ATGTATGCCCCTCCCATTAAAGGAAAAATAACATGCAGCTCAAAT---ATCACAGGATTA
CTA---CTGACACGAGATGGAGGC------------------------ACGAATGACACG
AACGAGATATTCAGGCCTGGA------------GGAGGGGATATGAGGGACAACTGGAGA
AGTGAATTATATAAATATAAAGTGGTAGAACTTAATCCAGTAGGAATAGCACCCACTGAG
GCAAAAAGGAGAGTGGTG------------------GAGAGAGAAAAAAGAGCAGCA---
------------------CTAGGAGCTATGTTCCTT---GGG---TTCTTGGGAGCAGCA
GGAAGCACTATGGGCGCAGCATCAATAACGCTGACGGTACAGGCC---AGACAATTATTG
---TCTGGAATA---GTGCAA---CAGCAAARCAATTTKCTGAGGGCT---ATAGAGGCG
CAACAGCATATGTTGCAACTCACAGTCTGGGGCATTAAGCAGCTTCAGACAAGAGTTCTG
GCTCTAGAAAGATACCTAAGGGATCAACAGCTTCTAGGGATTTGGGGCTGCTCTGGAAAA
CTCATCTGCACCACTGCTGTGCCTTGGAACTCTAGTTGG---------------------
---------------------------AGT------------AATAAATCTCTA---GAT
GCT---ATTTGGAAGAACATGACCTGGATGCAGTGGGATAGAGAAATTAGTAATTACACA
AACACAATATACAATTTGCTTGAAAAATCGCAAAACCAGCAGGAAAAAAATGAACAGGAG
TTATTAGCATTGGACAAGTGGCAAGATCTGTGGACTTGGTTTGACATAACAAGTTGGCTC
TGGTATATAAAAATATTCATAATGATAGTAGGAGGCTTGATAGGCTTAAGAATAATTTTT
GCTGTGCTCTCTATAGTGAATAGAGTTAGGCAGGGATACTCACCCTTGTCGTTTCAGACC
CTTATCCCAAAC------CCGAGGGGA---CCAGACAGGCTCGGAGGAATCGAAGAAGAA
GGTGGAGAGCAAGACAAAGACAGATCCATTCGATTAGTGGACGGATTCTTAGCACTTGCC
TGGGACGATCTGCGGAGCCTGTGCCTCTTCAGCTACCACCGATTGAGAGACTTAATATTA
ATTGCAGCG------------AGAGCGGTGGAA---CGTCTGGGACGCAGCAGCCTCAGG
GGACTGCAGAGGGGGTGGGAAATCCTTAAGTATTTG------------------------
------------------------------GGAAGCATTGTGCAG---------TATTGG
---------AGTCAG---GAACCAAAGAATAGTGCTATTAGC---TTGCTC---AATACT
ACAGCT---ATAGCAGTGGCTGAGGGGACAGAT---AGGCTTATAGAAATAGTTCAAATA
ATTTGGAGGGCTATTCTCCACATACCTGTAAGAATAAGACAGGGCTTG---GAAGGG---
------ATTTTGCTA---TAA-----------------------------GATGGGT---
------GGCAAGTGGTCAAAA---------------AATAGCATAGCT---GGATGGCCT
GCTATA------------AGGGAA---------AGAATG---AGA------CGAACT---
------------------------------------------------GAGCCAGCA---
------GCAGAGGGGGTGGGAGCAGTATCTCGA---GACCTGGAAAAACATGGGGCAATC
ACAAGTAATAAT------CTTAATAATCCTGATTGTACCTGGCTAAAAGCA---------
---------------------CAAGAAGAG---------GAA---GAAGAGGTGGGTTTT
CCAGTCAGACCTCAGGTTCCTTTAAGACCAATGACTTACAAGGGAGCTCTAGATCTTAGC
CACTTTTTAAAAGAAAAGGGGGGACTGGAAGGGCTAATTTACTCCCAAAAAAGACGAGAT
ATACTTGATCTGTGGGTCTACAACACACAAGGTTATTTC---CCTGATTGGCAAAACTAC
ACACCGGGGCCAGGG---GACAGATTTCCACTG---TGCTTTGGATGGTGCTTCAAGCTA
GTGCCAGTGGAGACAAA------------G------GACATTGAAGGAGAGAGC---AAC
TGCTTGTTACACCCTATGCACCAACATGGAGTGGATGAC------CCGGAGAGA------
GAAGTGTTAATGTGGAAGTTTGACAGCAGCCTAGCGTTCCATCACAGGGCCCGAGAGAAA
CATCCGGAGTACTTC---------------------------------------AAAGAC
TGC---------TGAC-------------AG-----CG--------------AG--TT--
--------------------------------------TCT-GCAA--------------
-----------------------------------GGGACTTTCC-----------GCCG
--------------------------GGGACTTTCC----------------------AG
GGGGGT------------GTGGTC-TGG--GCGGG-ACT-----------GGGGAGTGGC
-AAGCCCTCAG-ATGCTGCATATAAGCAGC-TGCTTTT-CGC-C-TGTACTGG-GTCTCT
C--TAGGTAG----ACCAGA-TCTGAGCCTGGG-AGCTCTCTGGC-------TATCTA-G
GGAACCCACTGCTT--AAGCCTCAATAAA-GCTTGCCTTGAGTGCTTTAAGTAGTGTGTG
CCCGTCTGTTGTGTGACTCTGGTAACTAGAGATCCCTCAGACACCTTTTGTCATTGTGGA
AAATCTCTAGCA------------------------------------------------
------------------------------------------------------------
------------------------------------------------------------
------------------------------------------------------------
-
>A1_RW_92_92RW008_AB253421
-TGGAAGGGCTAATTTACTCCAAGAAAAGACAAGACATCCTTGATCTGTGGGTCTACCAC
ACACAAGGCTTCTTCCCTGATTGGCAGAATTAT---ACACCAGGGCCAGGGACCAGATTC
CCACTAACATTTGGGTGGTGCTTCAAGCTAGTACCAGTTGATCCAGAGGAAGTAGAGAAG
---GCTACAGAGGGAGAGGACAACTGCCTATTACACCCTATATGCCAGCATGGAATGGAG
GATGAGGAGAAAGAAGTATTAAAGTGGCAGTTTGACAGCCGCCTGGCACTAAAACACAGA
GCCCGAGAGCTGCATCCGGAG---TTCTACAAAGACTGCTGA------------------
-------------------------CAC------------------------AGAAG-TT
GCT-------------GAC-AGGGACTTTCCGCTGGGGACTTTCCAGGGG----------
---AGGTGTGGTTTGG-G-CGGAGTTGGGGAGTGGC-CAACCCTCAGATGCTGCATATAA
GCAGCTGCTTTTCGCC-TGTACTG-GGTCTCTCTGGTTAGACCAGATC-GAGCCTGGGAG
CTCTCTGGCTAG----CAAGGGAACCCACTGCT-T-A-AGCCTCAAT-AAAGCTTG-CCT
TGAGTGC-TTC-AAGTAGTGTGTGCCCGTCTG-T--TGT-GTGACTCTGGTAACTAGAGA
TCCCTCAG-AC---CACTCTAGATTGAGT-A---AAAATCTCTAGCAGTGGCG-CCCGAA
CA-GGG-A-C-------TTG-AAAA-GCGAAAGTAACAGGGACTCGAAAGCGAAAGT---
TCCAG------AGAAG-T--TCTCTCGACGC-A--GGACTCGGCTTGCT------G-A-G
GT--GC-AC-ACAGCAAGAGGC--GAG-A--G-CG----GC-GACT------GGTGAGTA
----CGCC--A-T--------------T-----TTTTGACTAGC--GGA-GGCTAGA---
--------------------------AGGAGAG-AGATGGGTGCGAGAGCGTCAGTATTA
AGTGGGGGAAAATTAGATGCATGGGAAAAAATTCGGTTAAGGCCAGGGGGAAAGAAAAAA
TATAGAATGAAACATCTAGTATGGGCAAGCAGGGAGCTGGAAAGATTTGCACTTAACCCT
GGCCTTTTAGAAACAACAGAAGGATGTCAAAAAATAATAGAACAGTTACAACCATCTGTC
AAGACAGGAACAGAAGAACTTAAATCATTATTTAATACAGTAGCAACCCTCTATTGCGTA
CATCAACGGATAGATGTAAAAGACACCAAGGAAGCC---CTAGATAAA---ATAGAGGAA
ATG------CAA------------AAT---------------------AAG---------
---------------AGCAAG------CAAAAG---------------------------
---------ACACAACAGGCAGCA---------------GCTGACATAGGA---------
---------------------------------AATAGCAGCAAG---------------
---------------------------------------------------GTCAGCCAA
AATTACCCTATA------------GTGCAAAATGCACAAGGGCAAATGATATATCAGTCC
ATGTCACCTAGGACT---TTGAATGCATGGGTGAAAGTAATAGAA---GAAAAGGGTTTC
AACCCAGAAGTAATACCCATGTTCTCAGCATTATCAGAAGGAGCCACCCCACAAGATTTA
AATATGATGCTAAACATAGTGGGGGGACATCAGGCAGCTATGCAAATGTTAAAAGAT---
ACCATCAATGAGGAAGCTGCAGAC------TGGGACAGGTTACATCCAGTACAGGCAGGG
CCTATTCCACCAGGCCAGATGAGAGAACCAAGGGGAAGTGACATAGCAGGAACTACTAGT
ACCCCTCAAGAACAAATAGGATGGATGACA---------------------AGCAACCCA
CCTATC---CCAGTGGGAGACATCTATAAAAGATGGATAATCCTGGGATTAAATAAAATA
GTAAGAATGTATAGCCCTGTTAGCATTTTGGATGTAAAACAAGGGCCAAAAGAACCCTTT
AGAGATTATGTAGATAGGTTCTTTAAAATTCTCAGAGCTGAACAAGCTACACAGGATGTA
AAACATTGGATGACAGAAACATTGCTGATC---CAAAATGCAAATCCAGATTGTAAGTCC
ATTTTAAGAGCATTAGGAACAGGGGCTACATTAGAAGAAATGATGACAGCATGTCAGGGA
GTGGGAGGA---CCCAGCCATAAAGCAAGGGTTTTAGCTGAGGCAATG------------
AGTCAAGTACAA------------------------CATCCAAACATAATGATG---CAG
AGA---GGC------AAT------TTTAGGGGC---------CAGAAA---AGG---ATT
AAGTGCTTCAACTGTGGCAAAGAAGGACACCTAGCCAGAAATTGCAGGGCCCCTAGGAAA
AAGGGCTGTTGGAAATGTGGAAAGGAGGGACACCAAATGAAAGACTGCACT---------
---GAA---AGA------------CAGGCTAATTT-TTTAGGGAAAATTTG---GCC---
TTCCAGCAA---------GGG---GAGGCCAGGAAATTTTCCTCAGAG------------
------------------------------------------CAGACC------GGAGCC
ATCAGC------------------------------------------------CCCACC
AGC---AGAGATCTTTGGGAT---AGG------------------GGAAGAGAT---AGC
CTCCCC------------------------------------TCCGAAGCAGGAGCA---
---------------------GAAAGACAG------------------------------
GGA---ACCGGC------------------------------------CCAACCTTT---
AGTTTCCCTCAAATCACTCTTTGGCAACGACCCCTTGTCACAGTAAGAATAGGGGGACAG
CTAAAAGAAGCTCTATTAGATACAGGAGCAGATGATACAGTATTAGAGGACATAAATTTG
CCAGGAAAATGGAAACCAAGAATG---ATAGGGGGAATTGGAGGTTTCATCAAGGTAAAA
CAGTATGATCAGATACTTATAGAAATTTGTGGAAAAAAGGCTATAGGTACAGTATTAGTA
GGACCTACACCTGTCAACATAATTGGAAGGAATATGTTGACCCAGATTGGTTGTACTTTA
AATTTCCCAATTAGTCCTATTGAGACTGTACCAGTAAAATTAAAGCCAGGAATGGATGGG
CCAAAGGTTAAACAATGGCCATTGACAGAAGAAAAAATAAAAGCATTAACAGAAATTTGT
TCAGAGATGGAAAAGGAAGGGAAAATTTCAAGAATTGGGCCTGAAAATCCATACAATACT
CCAATATTTGCTATAAAGAAAAAAGACAGCACTAAATGGAGAAAATTAGTAGATTTCAGA
GAGCTCAATAAAAGAACACAAGACTTTTGGGAAGTTCAATTA---GGAATACCGCATCCA
GCGGGCCTAAAAAAGAAAAAATCAGTAACAGTA---CTGGACGTGGGGGATGCTTATTTC
TCAGTTCCTTTAGATGAAAGCTTTAGAAAGTATACTGCATTCACCATACCTAGTACAAAC
AATGAGACACCAGGAACCAGGTATCAGTACAATGTGCTTCCACAGGGA---TGGAAAGGA
TCACCGGCAATATTCCAGAGTAGCATGACAAGAATCTTAGAGCCCGTTAGATCAAAAAAT
CCGGACATAATTATCTATCAATATATGGATGACTTGTATGTAGGATCTGATTTAGAAATA
GGGCAGCATAGAGCAAAAATAGAAGAG---TTAAGAGCTCATCTCTTGAGCTGGGGATTT
ACTACA---CCAGACAAAAAGCATCAGAAA---GAACCTCCATTCCTTTGGATGGGATAT
GAGCTTCATCCTGACAAATGGACAGTCCAGCCTATAGTGCTGCCAGACAAAGACCACTGG
ACTGTCAATGATATACAGAAATTAGTGGGAAAACTAAATTGGGCAAGTCAAATTTATCCA
GGGATTAAAGTAAAGCAACTGTGTAAACTCCTCAGGGGAGCCAAAGCACTAACAGATATA
GTAACATTGACTGAAGAAGCAGAATTAGAATTGGCAGAGAACAGGGAGATTCTAAAAGAA
CCTGTGCATGGGGTATATTATGACCCATCAAAAGACTTAATAGCAGAAATACAAAAACAA
GGGCAA---GACCAATGGACATACCAAATTTATCAAGAGCCATTT---AAAAATCTGAAA
ACAGGAAAATATGCAAGAAAAAGGTCTGCTCACACTAATGATGTAAAACAATTAGCAGAA
GTGGTGCAAAAGGTGACCATGGAAAGCATAGTAATATGGGGAAAA---ACTCCTAAATTT
AAACTACCCATACAAAAAGAGACATGGGAAACATGGTGGATGGACTATTGGCAGGCTACC
TGGATTCCTGAATGGGAGTTTGTTAATACCCCTCCTCTAGTAAAATTATGGTACCAGTTA
GAAAAAGACCCCATAGTAGGAGCAGAGACTTTCTATGTAGATGGGGCGGCCAATAGGGAG
ACTAAGCTAGGAAAAGCAGGGTATGTTACTGACAGAGGAAGACAAAAGGTTGTTTCCCTA
ACTGAGACAACAAATCAAAAGACTGAACTACATGCAGTCTATCTAGCCTTGCAGGATTCA
GAATCAGAAGTAAACATAGTAACAGACTCACAGTATGTATTAGGGATCATTCAGGCACAA
CCAGACAAGAGTGAATCAGAGTTAGTCAGTCAAATAATAGAGAAGCTAATAGGAAAGGAC
AAAGTCTACCTGTCATGGGTACCAGCACACAAAGGAATCGGAGGAAATGAACAGGTAGAT
AAATTAGTCAGTTCCGGA---ATCAGGAAGGTGCTGTTTTTAGATGGGATAGATAAAGCC
CAA---GAA---GAACATGAAAGATATCACAGCAATTGGAGAGCAATGGCTAGTGATTTT
AATCTGCCACCGATAGTA---GCAAAAGAAATAGTAGCCAGCTGTGATAAATGT---CAG
CTAAAAGGGGAAGCCATG---CATGGACAAGTAGACTGCAGTCCAGGGATATGGCAATTA
GATTGCACACATCTAGAAGGAAAAGTAATTCTAGTAGCAGTCCATGTAGCCAGTGGCTAT
ATAGAAGCAGAAGTTATCCCAGCAGAAACAGGACAAGAGACAGCATACTTTCTACTAAAA
TTAGCAGGAAGATGGCCAGTAAAAGTAGTACACACAGACAATGGCAGCAATTTCACCAGC
GCTGCAGTTAAAGCAGCCTGTTGGTGGGCAAATATCCAACAGGAATTTGGAATTCCCTAC
AATCCCCAAAGTCAAGGAGTAGTGGAGTCTATGAATAAAGAATTAAAAAAAATCATAGGA
CAGGTAAGGGATCAAGCTGAACACCTTAGAACAGCAGTACAAATGGCAGTATTCATTCAC
AATTTTAAAAGAAAAGGGGGGATTGGGGGGTACACTGCAGGGGAAAGAATAATAGACATA
------------------ATAGCAACAGACATACAAACTAGAGAATTACAAAAACAAATT
ATAAAA---ATTCAAAATTTTCGGGTTTATTACAGGGACAGCAGAGATCCAATTTGGAAA
GGACCAGCAAAACTACTCTGGAAAGGTGAAGGGGCAGTAGTAATACAGGACAATAGTGAT
ATAAAAGTAGTACCAAGAAGAAAAGCA---AAGATCATAAGGGATTATGGAAAACAGATG
GCAGGTGATGAT---TGTGTGGCAGGTAGACAGGATGAGGAT------------TAG--A
ACATGGAACAGTTTAGTAAAACATCATATGTATGTCTCAAAGAAAGCT---AAAAAATGG
TGTTATATACATCACTATGAAAGCAGCAATCCAAAAGTAAGTTCAGAAGTACACATTCCA
---TTAGGG------GAT---GCTAAATTA---GTAGTAAAAACATATTGGGGTCTGCAT
ACAGGAGAAAAAGATTGGCACTTGGGTCATGGAGTCTCCATAGAATGGAGGCTAAAAAGA
TATAGCACACAAATAGATCCTGACCAGGCAGACCAACTAATTCATCTGCATTATTTTGAC
TGTTTTTCAGACTCTGCCATAAGGAGAGCCATATTAAGACAAGTAGTTAGCCCTAGGTGT
GAATATCACACAGGA---CATAAC---AAGGTAGGATCTCTACAATACTTAGCACTGAAA
GCATTAGTAACA---------------CCAAAA------------AAGACAAGGCCACCT
TTGCCTAGTGTTAGGATATTAGCAGAGGATAGATGGAACAAGCCCCAGAAGACCAGGGGC
CACAGAGGGAGCCATACAATGAATGGATGTTAG-AGCTGTTAGAAGATCTTAAGTATGAA
GCCGTTAGACACTTTCCTAGGCCA---TGGCTTCATGGATTAGGACAACAGATCTATAAC
ACCTATGGGGATACTTGGGAA---GGAGTTGAAGCTATAATAAGAATTCTGCAACAACTA
CTGTTTGTTCAT---TTCAGAATTGGGTGCCAACATAGCAGAATAGGCATTGTTCGA---
---------------GGGAGAAGA---GTCAGG---------GAT---GGATCCGGT---
------AGATCCTAA--CCTAGAGCCCTGGAATCATCCGGGAAGTCAACCTACAACTCCT
TGTAGCAAGTGTTACTGTAAAGTGTGTTGCTATCACTGCTTAGTTTGCTTTTTGAACAAA
GGCTTAGGCATC---TCCTATGGCAGGAAGAAG---------CGGAGA---------CAG
CGA---CGAGGA------CCTCCT---CAGAGCAATAAGAATCATCAAAATCCTATACCA
AAGCAGTAA-GTATAAGTAATT-----------------------------AGTATATGT
AATG---CTTCCT---------------------------------TTGCAAATCTGTGC
AATAGTAGGACTG------------ATAGTAGCA---CTAATCCTAGC------GCTAGT
TGTATGGA--CTATA----GTAGGTAT---AGAA--TATAAA------------------
----------AAATTGCTAAAACAA-------------AGAAAAATA-------------
----------------------------------GACAGGCTGATTGAAAGAATAAGAGA
G---------------------AGAGCAGAAGAC----AGT--GGCA-------------
---ATGAGAGTGAAGGGGATACAGAGG------------AATTGT---CAA---TGCTTA
------TTG---------------ACATGGGGAACT---------------ATG---ATC
TTGGGGATATTAATA---------------ATCTGT------------------------
AGGGCT------ACA------GAA------------AACTTG---------TGGGTTACT
GTTTACTATGGGGTACCTGTGTGGAAAGATGCAAAGACCACCCTATTTTGTGCATCAGAT
GCTAAAGCATATGAGACAGAAAAGCATAATGTCTGGGCTACACATGCCTGTGTACCCACA
GACCCCAACCCACAAGAGATACATTTGGAAAATGTGACAGAAGATTTTAACATGTGGAAA
AATAACATGGTAGAACAGATGCATACAGATATA---ATCAGTCTATGG---GACCAAAGC
CTAAAGCCATGTGTAAAGCTAACC---CCTCTCTGTGTCACT---TTACATTGTAGCAAT
GTCACGGGTGCCAACAGC------------------------------------------
---------------------------------------------------------ACT
GGCACGGGTGGGGAAGAAATAAAA------AACTGCTCTTACAATATTACCACAGAACTA
AGGGATAAAAGAAAGAAA---GTATATTCACTT------------TTTTATAGACTAGAC
ATAGTACAACTTAGTAGCAAT---------------------------------------
---------------------------------------AATAGTAATAGTAATGAG---
TATAGATTAATAAATTGTAATACCTCAGCCATTACACAAGCTTGTCCAAAGGTATCCTTT
GAG---CCAATTCCTATACATTATTGTGCCCCAGCTGGTTTTGCGATCCTAAAGTGTAAG
GATGAGGAGTTCAATGGAACAGGGCCA------TGTAAG---AATGTC---AGC---ACA
GTA---------CAATGCACACATGGAATCAAGCCAGTAGTGTCA---ACTCAACTGTTG
TTAAATGGCAGTCTAGCAAAAGAAAAG---------GTAATAATTAGATCTGAAAATATC
ACAAACAATGTCAAA---ACCATA---ATAGTACAACTTGTCAAGCCT---------GTG
AAAATTAATTGTACCAGACCT------AACAACAACACAAGAACAAGTATACGT------
ATAGGACCAGGACAA---TCATTCCAT---GCA------------ACAGGTGAC------
---------------ATA---ATAGGG---GAT---ATCAGACAAGCACATTGCAATGTC
AGTAGATCAGAATGGAATGAAGCCTTACGACAGGTA---GTTGAA---CAACTAAGA---
---GGACACTTTGGG------------------------------AACAAAACAATAATC
TTT------------------ACTAACTCC------TCAGGAGGGGATATAGAAATCACA
ACACATAGTTTTAATTGTGGAGGAGAA---TTTTTTTATTGTGATTCATCAGGCCTGTTT
AATAGCACTTGGGATAACACTAACATC---------------------------------
---ACGCAGCCAAATAGCACAGGGTCAAATGACACCATAACT------------------
---CTCCAATGCAGAATAAAGCAAATTATAAATATG---TGGCAGAGAGCAGGACAGGCA
ATGTATGCCCCTCCCATCCCAGGAGTAATAAGTTGTGTATCAAAC---ATTACAGGATTA
CTA---TTAACAAGAGATGGTGGG------------------------ATTACCAGTGCA
AATGAAACCTTCAGACCTGGA------------GGAGGAGATATGAGGGACAATTGGAGA
AGTGAATTATATAAGTATAAGGTAGTAAAACTTGAACCACTAGGAGTAGCACCCACCAGG
GCAAGGAGAAGAGTGGTG------------------GAGAGAGAAAAAAGAGCAGTT---
GGA---------------ATAGGAGCTGTATTCATT---GGT---TTCTTAGGAGCAGCA
GGAAGCACTATGGGCGCGGCGTCAATGACGCTGACGGTACAGGCC---AGACAATTATTG
---TCTGGCATA---GTGCAA---CAGCAAAGCAATTTGCTGAGGGCT---ATAGAGGCT
CAACAACATCTGTTGAAACTCACGGTCTGGGGCATTAAACAGCTCCAGGCAAGAGTCCTG
GCTGTGGAAAGCTACCTAAGGGATCAACAGCTCCTAGGAATTTGGGGCTGCTCTGGAAAA
CTCATCTGCACCACTACTGTGCCCTGGAATGCTAGTTGG---------------------
---------------------------AGT------------AATAAATCTTAC---AGT
GAG---ATATGGGAGAATATGACCTGGTTGCAATGGGATAAAGAAATTAGCAATTACACA
AACCTAATATATGGCCTAATTGAAGAATCGCAGAACCAGCAGGAAAAGAATGAACAAGAC
TTATTGGCATTGGACAAGTGGGCAAATCTGTGGAGTTGGTTTGAAATATCAAATTGGCTG
TGGTATATAAAAATATTTATAATGATAGTAGGAGGCTTAATAGGATTAAGAATAGTTTTT
GCTGTGCTTTCTATAATAAATAGAGTTAGGCAGGGGTACTCACCTTTGTCGTTTCAGACC
CATACCCCAAAC------CCAGGGGGT---CCCGACAGGCCCGGAAGAATCGAAGAAGAA
GATGGAGAGCTAGGCAGAGGCAGATCGATTCGATTAGTGAACGGGTTCTTAGCGCTAGCC
TGGGACGACCTACGGAGCCTGTGCCTCTTCAGCTACCACCGCTTGAGAGACTTCATCTTG
ATTGCCGCG------------AGGACTGTGGAA---CTTCTGGGACACAGCAGTCTCAAG
GGGTTGAGACTGGGGTGGGAAGGCCTCAAGTATCTG------------------------
------------------------------TGGAACCTCCTGGTA---------TACTGG
---------AGTCGG---GAGCTAAGAATTAGTGCTACCAGT---TTGGTT---GATACC
ATAGCA---ATAGTAGTAGCTGGCTGGACAGAT---AGAGTTATAGAAATAGTACAAGGA
ATTGGTAGAGCTATTCTCCACATACCTAGAAGAATCAGACAGGGTCTT---GAAAGG---
------GCTTTGCTA---TAA-----------------------------CATGGGG---
------GGCAAGTGGTCAAAA---------------AGTAGCATAGTG---GGATGGCCT
GAGGTT------------AGGGAA---------AGAATG---AGA------CGTGCT---
------------------------------------------CGTGCTTCTCCAGCA---
------GCAACAGGAGTAGGAGCAGTATCTCAA---GATTTAGATAAACATGGAGCAATC
ACAAGCAAGAAT------ATCAACCACCCTAGTTGCGTTTGGCTGGAAGCG---------
---------------------CAAGAGGAT---------GAC------GAGGTAGGCTTT
CCGGTCAGGCCACAAGTACCTCTAAGGCCAATGACTTACAAGGCAGCTGTTGATCTCAGC
CACTTTTTAAAAGAAAAGGGGGGACTGGATGGGTTAGTTTACTCCAAGAAAAGACAAGAC
ATCCTTGATCTGTGGGTCTACCACACACAAGGCTTCTTC---CCTGATTGGCAGAATTAT
ACACCAGGGCCAGGG---ACCAGATTCCCACTA---ACATTTGGGTGGTGCTTCAAGCTA
GTACCAGTTGATCCAGAGGAAGTAGAGAAG------GCTACAGAGGGAGAGGAC---AAC
TGCCTATTACACCCTATATGCCAGCATGGAATGGAGGAT------GAGGAGAAA------
GAAGTATTAAAGTGGCAGTTTGACAGCCGCCTGGCACTAAAACACAGAGCCCGAGAGCTG
CATCCGGAGTTCTAC---------------------------------------AAAGAC
TGC---------TGAC-------------AC-----AG--------------AAG-TT--
--------------------------------------GCT-GACA--------------
-----------------------------------GGGACTTTCC-----------GCTG
--------------------------GGGACTTTCC---------------------AGG
GGAGGT------------GTGGTT-TGG--GCGGA-GTT-----------GGGGAGTGGC
-CAACCCTCAG-ATGCTGCATATAAGCAGC-TGCTTTT-CGC-C-TGTACTGG-GTCTCT
C--TGGTTAG----ACCAGA-TC-GAGCCTGGG-AGCTCTCTGGC-------TAGCAA-G
GGAACCCACTGCTT-AA-GCCTCAATAAA-GCTTGCCTTGAGTGC---------------
------------------------------------------------------------
------------------------------------------------------------
------------------------------------------------------------
------------------------------------------------------------
------------------------------------------------------------
-
>A1_UG_92_92UG037_A40_AB253429
-TGGATGGGTTAATTTACTCCAAGAAAAGGCAAGAAATCCTTGATCTGTGGGTCTACCAC
ACACAAGGCTACTTCCCTGATTGGCAGAATTAC---ACACCAGGGCCAAGGATCAGATAC
CCACTAACATTTGGATGGTGCTTCAAGCTAGTACCAGTGGATGAAGATGAAGTAGAGGAA
---GCTACTGGAGGAGAGAACAATAGCCTATTACACCCTATATGCCAACATGGAATGGAT
GATGAGGAGAAAGAAACATTAAGGTGGAAGTTTGACAGCAGCCTGGCACGAGTACACAAA
GCAAGAGAGCTACATCCGGAG---TTTTACAAAGACTGCTGA------------------
-------------------------CAC------------------------AGGAG-TT
GCT-------------GAC-TGGGACTTTCCGCTGGGGACTTTCCAGGGG----------
---AGGTGTGGTTTGG-G-CGGAGTTGGGGAGTGGC-TAACCCTCAGATGCTGCATATAA
GCAGCTGCTTCTCGCT-TGTACTG-GGTCTCTCTTGGTAGACCAGATC-GAGCCTGGGAG
CTCTCTGGCTAG----CGAGGGAACCCACTGCT-T-A-AGCCTCAAT-AAAGCTTG-CCG
TGAGTGC-TTC-AAGTAGTGTGTGCCCGTCTG-T--TTT-GTGACTCTGGTAACTAGAGA
TCCCTCAG-AC---CACTCTAGACTGAGT-A---AAAATCTCTAGCAGTGGCG-CCCGAA
CA-GGG-A-C-------TTG--AAA-GCGAAAGTAATAGGGACTCGAAAACGAAAGT---
TCCAGA---GAAGAAG-C--TCTCTTGACGC-A--GGACTCGGCTTGCT------G-A-G
GT--GC-AC-ACAGCAAGAGGC--GAG-A--G-CG----GC-GACT------GGTGAGTA
----CGCC--A-T--------------T-----TTTTGACTAGC--GGA-GGCTAGA---
--------------------------AGGAGAG-AGATGGGTGCGAGAGCGTCAGTATTA
AGTGGGGGAAAATTAGATGCATGGGAGAAAATTCGGTTAAGGCCAGGGGGAAAGAAAAAA
TATAGATTAAAACATCTAGTATGGGCAAGCAGGGAGCTGGAAAGATTTGCACTTAACCCT
AGCCTTTTAGAAACAACAGAAGGATGTCAACAAATAATGGAACAATTACAATCAGCTCTC
AGAACAGGAACAGAAGAACTTAGATCATTATATAATACAGTAGCAACCCTCTATTGCGTA
CATCAACGGATAGAGGTAAAAGACACCAAGGAAGCT---CTAGATAAA---ATAGAGGAG
ATA------CAA------------AAG---------------------AAA---------
---------------AGCAAG------CAAAAG---------------------------
---------ACACAGCAGGCAGCA---------------GCTGACACAGGA---------
---------------------------------AGTAGCAGCAAG---------------
---------------------------------------------------GTCAGCCAA
AATTACCCTATA------------GTGCAAAATGCACAAGGGCAAATGATCCACCAGTCC
TTGTCACCTAGGACT---TTGAATGCATGGGTGAAAGTAATAGAA---GAAAAGGCTTTC
AGCCCAGAAGTAATACCCATGTTCTCAGCATTATCAGAAGGAGCCACCCCACAAGATTTG
AATATGATGCTGAACATAGTGGGGGGACACCAGGCAGCTATGCAAATGTTAAAAGAT---
ACCATCAATGAGGAAGCTGCAGAA------TGGGACAGGCTACATCCAGTACATGCAGGG
CCTGTTGCACCAGGCCAGATGAGAGAACCAAGGGGAAGTGATATAGCAGGAACTACTAGT
ACCCCTCAAGAACAAATAGCATGGATGACA---------------------GGCAACCCA
CCTATC---CCAGTGGGAGACATCTATAAAAGATGGATAATCCTGGGATTAAATAAAATA
GTAAGAATGTATAGCCCTGTTAGCATTTTAGATATAAAACAAGGGCCAAAAGAACCCTTC
AGAGACTATGTAGATAGGTTTTTTAAAACTCTCAGAGCTGAGCAAGCTACACAGGAGGTA
AAAGGTTGGATGACAGAAACATTACTGATC---CAAAATGCAAATCCAGATTGTAAATCC
ATCCTAAGAGCATTAGGAGCAGGGGCTACATTAGAAGAAATGATGACAGCATGCCAGGGA
GTGGGAGGA---CCCGGCCATAAAGCAAGAGTTTTGGCTGAGGCAATG------------
AGTCAAGTACAA------------------------CATACAAACATAATGATG---CAG
AGA---GGC------AAT------TTTAAGGGC---------CAGAAA---AGG---ATT
AAGTGTTTCAACTGTGGCAAAGAAGGACATCTAGCCAAAAATTGCAGGGCTCCTAGAAAA
AAGGGCTGTTGGAAATGTGGAAGGGAAGGGCACCAAATGAAGGACTGCACT---------
---GAG---AGA------------CAGGCTAATTT-TTTAGGGAAAATCTG---GCC---
TTCCAGCAA---------AGG---GAGGCCAGGAAATTTTCCTCAGAG------------
------------------------------------------CAGACC------AGAACC
AACAGC------------------------------------------------CCCACC
AGCAGCAGAGATCTTTGGGAT---GAG------------------GGAAGAGAT---AGT
CTCCCC------------------------------------TCCGAAGCAGGAGCA---
---------------------GAACGACAG------------------------------
GGA---CCAGAA------------------------------------CCCACCTTC---
AGTTTCCCTCAAATCACTCTTTGGCAACGACCTCTTGTCACAGTAAAGATAGGGGGACAG
CTAAAAGAAGCTCTATTAGATACAGGAGCAGATGATACAGTATTAGAAGACATAAATTTG
CCAGGAAAATGGAAACCAAAAATG---ATAGGGGGAATTGGAGGTTTCATCAAGGTAAAA
CAGTATGATCAGATACTTATAGAAATTTGTGGAAAAAAGGCTATAGGTACAGTATTGGTA
GGACCTACACCTGTCAACATAATTGGAAGAAATATGTTGACCCAGATTGGTTGTACTTTA
AATTTCCCAATTAGTCCTATTAGTACTGTACCAGTAAAATTAAAACCAGGAATGGATGGC
CCAAGGATTAAACAATGGCCATTGACAGAAGAAAAAATAAAAGCATTAACAGAAATTTGT
GCAGATATGGAAAGAGAAGGAAAAATTTCAAAAATTGGGCCTGAAAATCCATACAATACT
CCAATATTTGCTATAAAGAAAAAGGACAGCACTAAATGGAGAAAATTAGTAGATTTTAGA
GAGCTCAATAAAAGAACTCAAGACTTTTGGGAAGTTCAATTA---GGAATACCGCATCCA
GCGGGCTTAAAAAAGAAAAAATCAGTAACAGTA---CTAGATGTGGGGGACGCATATTTT
TCAGTTCCCTTAGATGAAAGCTTTAGAAAGTATACTGCATTCACCATACCTAGTACAAAC
AATGAGACACCAGGAATCAGGTATCAGTACAATGTGCTTCCACAGGGA---TGGAAAGGA
TCACCGGCAATATTCCAGGCCAGCATGACAAAAATCTTAGAGCCCTTTAGATCAAAAAAT
CCAGACATAGTTATCTATCAATACATGGATGACTTGTATGTAGGATCTGATTTAGAAATA
GGGCAGCATAGAACAAAAATAGAAGAA---TTAAGAGAACATCTATTGAAATGGGGATTT
ACTACA---CCAGACAAGAAGCATCAGAAA---GAACCTCCATTTCTTTGGATGGGATAT
GAACTCCATCCTGATAAGTGGACAGTCCAACCGATAGAGCTGCCAGAAAAAGAAAGCTGG
ACTGTCAATGATATACAGAAATTAGTAGGGAAACTAAATTGGGCAAGTCAAATTTATGCA
GGAATTAAAGTAAAACAATTGTGTAAACTCCTCAGGGGAGCCAAAGCATTAACAGATATA
GTAACATTGACTGAGGAAGCAGAATTAGAATTGGCAGAGAACAGGGAGATTTTAAAAGAC
CCTGTGCATGGAGCATATTATGACCCATCAAAAGACTTAATAGCAGAGATACAGAAACAA
GGGCAA---GACCAATGGACATATCAAATTTATCAAGAGCCATTT---AAAAATCTAAAA
ACAGGAAAATATGCAAGAAAAAGGTCTGCTCACACTAATGATGTAAAACAATTGGCAGAA
GTGGTGCAAAAGGTGGTCATGGAAAGCATAGTAATATGGGGAAAG---ACTCCTAAATTT
AAACTACCCATACAAAAAGAAACATGGGAAACATGGTGGATGGACTATTGGCAGGCTACC
TGGATTCCTGAATGGGAGTTTGTCAATACCCCTCCTCTAGTAAAATTATGGTACCAGTTA
GAGAAAGACCCCATAGCAGGAGCAGAGACTTTCTATGTAGATGGGGCAGCCAATAGGGAG
ACTAAGCTAGGAAAAGCAGGGTATGTCACTGACAGAGGAAGGCAAAAGGTTGTTTCCCTA
ACTGAGACAACAAATCAAAAGACTGAATTATATGCAATCCATCTAGCCTTGCAGGATTCA
GGATCAGAAGTAAACATAGTAACAGACTCACAGTATGCATTAGGAATCATTCAGGCCCAG
CCAGACAGGAGTGAATCAGAGTTAGTCAATCAAATAATAGAGAAGCTAATAGAAAAGGAC
AAAGTCTACCTGTCATGGGTACCAGCACACAAAGGAATTGGAGGAAATGAACAAGTAGAT
AAATTAGTCAGTTCTGGA---ATCAGGAAGGTACTATTTTTAGATGGGATAGATAAAGCT
CAA---GAA---GAACATGAAAGATATCACAGCAATTGGAGAGCAATGGCTAGTGATTTT
AATCTGCCACCTATAGTA---GCAAAGGAAATAGTAGCCAGCTGTGATAAATGT---CAG
CTAAAAGGGGAAGCCATG---CATGGACAAGTAGACTGTAGCCCAGGGATATGGCAATTA
GATTGTACACATCTAGAAGGAAAAGTAATTCTGGTAGCAGTCCATGTGGCTAGTGGCTAC
ATAGAAGCAGAAGTTATTCCAGCAGAAACAGGACAGGAGACAGCATACTTTCTACTAAAG
CTAGCAGGAAGATGGCCAGTAAAAGTAGTACACACAGACAATGGCAGCAATTTCACCAGC
GCTGCAGTTAAAGCAGCCTGTTGGTGGGCAAATGTTAAACAGGAATTTGGTATTCCCTAC
AATCCCCAAAGTCAAGGAGTAGTAGAATCTATGAATAAGGAATTAAAGAAAATCATAGGG
CAGGTAAGGGAGCAAGCTGAACATCTTAAGACAGCAGTACAAATGGCAGTGTTCATTCAC
AATTTTAAAAGAAAAGGGGGGATTGGGGGGTACAGTGCAGGGGAAAGAATAATAGACATA
------------------ATAGCATCAGACTTACAAACTAAAGAATTACAAAAACAAATT
ACAAAA---ATTCAAAAATTTCGGGTTTATTACAGGGACAGCAGAGATCCAATTTGGAAA
GGACCAGCAAAACTACTCTGGAAAGGTGAAGGGGCAGTGGTAATACAGGACAATAGTGAT
ATAAAAGTAGTACCAAGAAGAAAAGTA---AAGATCATTAAGGATTATGGAAAACAGATG
GCAGGTGATGAT---TGTGTGGCAGGTAGACAGGATGAGGAT------------TAG--A
ACATGGAACAGTCTAGTAAAACATCATATGTATATCTCACGGAGAGCT---AAAGGTTGG
TTTTATAGACATCACTATGAAAGCAGGCATCCAAAAGTAAGCTCAGAAGTACACATCCCA
---ATAGGG------GAT---GCTAGAATA---GTAGTAAGAACATATTGGGGTCTGCAG
ACAGGAGAAAAAGACTGGCACTTGGGTCATGGGGTCTCCATAGAATGGAGGCTAAAAAGA
TATAGCACACAAATAGACCCTGACCTGGCAGACCAACTAATTCATCTGCATTATTTTAAC
TGTTTTTCAGACTCTGCCATAAGGAAAGCCATATTAGGGCAAGTAGTTAGCCCTAGGTGT
GATTATCAAACAGGA---CACAAC---AAGGTAGGATCTTTACAATATTTAGCACTAAAA
GCATTAGTAACA---------------CCATCA------------AGGATAAAGCCACCT
TTGCCTAGTGTTAAGAAATTAGCAGAGGATAGATGGAACAAGCCCCAGAAGACCAGGGGC
CACAGAGAGAGCCATACAATGAATGGATGTTAG-ATCTGTTAGAAGATCTTAAGCATGAA
GCTGTTAGACATTTTCCTAGGCCA---TGGCTCCATGGATTAGGGCAACATATCTATCAC
ACCTATGGGGATACTTGGGAA---GGAGTTGAAGCTATAATAAGAATTTTGCAGCAACTA
CTGTTTGTCCAT---TTCAGAATCGGGTGCCAACACAGCAGAATAGGCATTAATATTCGA
---------------GGGAGAAGA---GTCAGG---------GAT---GGATCCGGT---
------AGATCCTAG--CCTAGAGCCCTGGAACCATCCGGGAAGTCAGCCTAAAACTCCT
TGTAACAAGTGTTACTGTAAAGTGTGTTGCTATCATTGCCAATGCTGCTTTCTGAACAAG
GGCTTAGGCATC---TCCTATGGCAGGAAGAAG---------CGGAAA---------CCC
CGA---CGAGGA------ACTCCT---CAGAGCAATAAGGATCATCAAAATCCTATACCA
AAGCAGTAA-GTATCAGTAATT-----------------------------AGTATATGT
AATG---CAGCTT---------------------------------TTGGAAATCTGTGC
AGTAGTAGGACTG------------GTAGTAGCG---CTAATCATAGC------AATAGT
TGTGTGGA--CTATA----GTAGGTAT---AGAA--TATAAG------------------
----------AAATTGCTAAAGCAA-------------AGAAAAATA-------------
----------------------------------GACAGGTTAGTTGATAGAATAAGAGA
A---------------------AGAGCAGAAGAC----AGT--GGCA-------------
---ATGAGAGTGATGGGGATAGAGAGG------------AATTAT---CCT---TGCTGG
------TGG---------------ACATGGGGGATT---------------ATG---ATC
TTGGGGATGATAATA---------------ATTTGT------------------------
AATACT------GCA------GAA------------AACTTG---------TGGGTTACT
GTCTACTATGGGGTACCTATATGGAAGGATGCAAATACCACCTTATTTTGTGCATCAGAT
GCGAAAGCATATGATACAGAAGTGCATAATGTCTGGGCTACGCATGCCTGTGTACCTACA
GACCCCAGCCCACAAGAACTAAAAATGGAAAATGTGACAGAAGAGTTTAACATGTGGAAA
AATAACATGGTAGAGCAGATGCATACAGATATA---ATCAGTCTATGG---GACCAAAGC
CTAAAACCATGTGTACAGTTAACC---CCTCTCTGCGTTACT---TTAGATTGTAGCTAT
AACATCACCAATAATATCACCAATAGC---------------------------------
---------------------------------------------ATCACCAATAGCTCA
GTTAACATGAGAGAAGAAATAAAA------AACTGCTCTTTCAATATGACCACAGAATTA
AGGGATAAGAATCGGAAG---GTATATTCACTT------------TTTTATAAACTTGAT
GTAGTACAAATTAATAATGGT---------------------------------------
---------------------------------------AATAACAGTAGTAATCTG---
TATAGATTAATAAATTGTAATACCTCAGCCCTTACACAGGCTTGTCCAAAGGTAACCTTT
GAG---CCAATTCCCATACATTATTGTGCCCCAGCTGGTTATGCGATTCTAAAATGTAAT
GATAAGGAGTTCAATGGAACAGGGCTA------TGCAAG---AATGTC---AGC---ACA
GTA---------CAATGCACACATGGAATCAGGCCAGTAGTATCA---ACTCAACTGCTG
TTAAATGGCAGTTTAGCAGAAGGAAAG---------GTAATGATTAGATCTGAAAATATC
ACAAACAATGTCAAA---AACATA---ATAGTACAACTTAACGAGTCT---------GTA
ACAATTAATTGTACCAGACCT------AACAATAATACAAGAAGAAGTGTACGT------
ATAGGACCAGGACAA---ACATTCTAT---GCA------------ACAGGTGAT------
---------------ATA---ATAGGG---GAT---ATAAGACAAGCACATTGTAATGTC
AGTGGGTCACAATGGAATAAAACTTTACACCAGGTA---GTTGAA---CAATTAAGA---
---AAATATTGGAAC------------------------------AACAATACAATAATC
TTT------------------AATAGCTCC------TCAGGAGGGGATTTAGAAATTACA
ACACATAGTTTTAATTGTGCAGGAGAA---TTTTTCTATTGTAATACATCAGGCCTGTTT
AATAGTACTTGGGTAAATGGC---------------------------------------
---------ACTACCAGCAGCATGTCAAATGGCACTATAACT------------------
---CTCCCATGCAGAATAAAGCAAATTATAAATATG---TGGCAGAGAGTAGGACAAGCA
ATGTATGCCCCTCCCATCCAAGGAGTAATAAAGTGTGAATCAAAC---ATTACAGGACTA
ATA---TTAACAAGAGATGGTGGG---------------------GTTAATAGCAGTGAC
AGTGAAACCTTCAGACCTGGA------------GGAGGAGATATGAGGGATAATTGGAGA
AGTGAATTATATAAGTATAAGGTAGTAAAAATTGAACCACTAGGAGTAGCACCCACCAAG
GCAAGGAGAAGAGTGGTG------------------GAGAGAGAAAAAAGAGCAGTT---
ACA---------------CTGGGAGCTGTATTCATT---GGG---TTCTTAGGAACAGCT
GGAAGCACAATGGGCGCGGCGTCAATAACGCTGACGGTACAGGCC---AGAAAATTATTG
---TCTGGCATA---GTGCAA---CAGCAAAGCAATTTGCTGAGGGCT---ATAGAGGCT
CAACAGCATCTGTTGAAACTCACTGTCTGGGGCATTAAACAGCTCCAGGCAAGAGTCCTG
GCTGTGGAAAGATACCTAAGGGATCAACAGCTCCTAGGAATTTGGGGCTGCTCTGGAAAA
CTCATCTGCCCCACTAATGTGCCCTGGAACTCTAGTTGG---------------------
---------------------------AGT------------AATAAATCTCTA---GAT
GAA---ATATGGGAAAACATGACCTGGCTGCAATGGGATAAAGAAATTAGCAATTACACA
ATCAAAATATATGAGCTAATTGAAGAATCGCAGATCCAGCAGGAAAGGAATGAAAAAGAC
TTACTGGAGTTGGACAAGTGGGCAAGTCTGTGGAATTGGTTTGACATATCAAAATGGCTG
TGGTATATAAAAATATTTATAATGATAGTAGGAGGCCTAATAGGATTAAGAATAGTTTTT
GCTGTGCTTTCTGTAATAAATAGAGTTAGGCAGGGATACTCACCCCTATCGTTTCAGACC
CATACCCCGAAC------CCAAGGGGA---CTCGACAGGCCCGGAAGAATCGAAGAAGAA
GGTGGAGAGCAAGACAGAGGCAGATCGATACGCTTAGTGAGCGGGTTCTTAGCACTTGCC
TGGGACGACCTGCGGAACCTGTGCCTCTTCAGCTACCACCGATTGAGAGACTTCATCTTG
ATTGCAGCG------------AGGACTGTGGAA---CTTCTGGGACACAGCAGTCTCAAG
GGGTTGAGACTGGGGTGGGAAGGACTCAAGTATCTG------------------------
------------------------------GGGAATCTCCTGTTG---------TATTGG
---------GGTCGG---GAACTAAAAATTAGTGCTATTAAT---TTGCTT---GATACC
ATAGCA---ATAGCAGTAGCTGGCTGGACAGAT---AGGGTTATAGAAACAGTACAAAGG
CTTGGTAGAGCTATTCTCAACATACCTAGAAGAATCAGGCAGGGCTTC---GAAAGG---
------GCTTTACTA---TAA-----------------------------CATGGGT---
------AACAAGTGGTCAAAA---------------AGTTGCATAGTG---GGATGGCCT
GAGGTT------------AGGGAA---------AGAATA---AGA------CAAACTCCT
ACAGCAGCAAGGGAA------------------AGAACAAGACAAGCTCCTACAGCA---
------GCAAAAGGAGTAGGAGCAGTATCTCAA---GATTTAGATAAACATGGAGCAGTC
ACAAGCAGCAAT------GTAAATCACCCTAGTTGCGTCTGGCTGGAAGCG---------
---------------------CAGGAGGAA---------GAA------GAGGTAGGCTTT
CCAGTCAGACCACAGGTACCTCTAAGGCCAATGACTTACAAGGCAGCTTTCGATCTCGGC
TTCTTTTTAAAAGAAAAGGGGGGACTGGATGGGTTAATTTACTCCAAGAAAAGACAAGAA
ATCCTTGATCTGTGGGTCTACCACACACAAGGCTACTTC---CCTGATTGGCAGAATTAC
ACACCAGGGCCAGGG---ATCAGATACCCACTA---ACATTTGGATGGTGCTTCAAGCTA
GTACCAGTGGATGAAGATGAAGTAGAGGAA------GCTACTGGAGGAGAGAAC---AAT
AGCCTATTACACCCTATATGCCAACATGGAATGGATGAT------GAGGAGAAA------
GAAACATTAAGGTGGAAGTTTGACAGCAGCCTGGCACGAGTACACAAAGCAAGAGAGCTG
CATCCGGAGTTTTAC---------------------------------------AAAGAC
TGC---------TGAC-------------AC-----AG--------------GAG-TT--
--------------------------------------GCT-GACT--------------
-----------------------------------GGGACTTTCC-----------GCTG
--------------------------GGGACTTTCC---------------------AGG
GGAGGT------------GTGGTT-TGG--GCGGA-GTT-----------GGGGAGTGGC
-TAACCCTCAG-ATGCTGCATATAAGCAGC-TGCTTCT-CGC-T-TGTACTGG-GTCTCT
C--TTGGTAG----ACCAGA-TC-GAGCCTGGG-AGCTCTCTGGC-------TAGCGA-G
GGAACCCACTGCTT-AA-GCCTCAATAAA-GCTTGCCTTGAGTGC---------------
------------------------------------------------------------
------------------------------------------------------------
------------------------------------------------------------
------------------------------------------------------------
------------------------------------------------------------
-
>A4_CD_97_97CD_KCC2_AM000053
-TGGATGGGTTAATTTGGTCCCAGAAAAGACAAGACATCCTTGATCTGTGGGTCTATCAC
ACGCAAGGCTACTTCCCTGATTGGCAGAATTAC---ACACCAGGGCCAGGGATTAGATTC
CCTCTAACATTTGGATGGTGCTTCAAGTTAGTACCAGTTGAGCCAGAAGCAGTAGAAGAG
---GCTACTGGGGGAGAGAACAATAGCCTGTTACACCCTATATGCCAACATGGAATGGAT
GATCCTGAGAGAGAAGTGTTAATGTGGAAGTTTGACAGTCGCCTGGCATTAAAACACAGA
GCCAAAGAGCTGCATCCGGAG---TTCTACAAAGACTGCTGA------------------
-------------------------CAC------------------------AGAAG-TT
GCT-------------GAC-AGGGACTTTCCGCT-GGGACTTTCCGGGGG----------
---AGGTGTGGTTTGG-GCCGGAGTTGGGGAGTGGC-TAACCCTCAGATGCTGCATATAA
GCAGCTGCTTTCTGCT-TGTACTG-GGTCTCTCTTGATAGACCAGATA-GAGCCTGGGAG
CTCTCTGGCTAG----CAAGGGAACCCACTGCT-T-A-AGCCTCAATAAAAGCTTG-CCT
TGAGTGC-TTC-AAGTGGTGTGTGCCCGTCTG-T--TGT-GTGACTCTGGTAACTAGAGA
TCCCTCAG-AC---CACCTTAG-CAGAGTGA---AAAATCTCTAGCAGTGGCG-CCCGAA
CA-GGG-A-C-------TCG-AAAG-CGAAAGT------------------AAAAGT---
TCCAG------AGAAG-T--TCTCTCGACGC-A--GGACTCGGCTTGCT------G-A-G
GT--GC-AC-ACAGCAAGAGGC--GAG-A--G-CG----GC-GACT------GGTGAGTA
----CGCCTAA-A--------------A-----TTCTGACTAGC--GGA-GGCTAGA---
--------------------------AGGAGAG-AGATGGGTGCGAGAGCGTCAGTATTA
AGCGGGGGAAAATTAGATTCATGGGAGAAAATTCGGTTAAGGCCAGGGGGAAAGAAAAAA
TATAGAATGAAACATTTAGTATGGGCAAGCAGGGAGCTGGAAAAATTCGCACTTAACCCT
GGCCTTTTAGAAACAGCAGAAGGCTGTCAACAAATAATGAGACAGTTACAGTCAGCTCTC
CAGACAGGAACAGAAGAACTCAAATCATTATACAACACAGTAGCAACCCTCTATTGCGTA
CATCAGAAGATAGAGATAAAAGACACCAAGGAAGCC---TTAGATAAA---ATAGAAGAA
CTG------CAA------------AAC---------------------AAA---------
---------------AGCCAG------CAAAAG---------------------------
---------ACACAACAGGCAGCA---------------GCTAGTGCAGGA---------
---------------------------------GACAGCAGCAGA---------------
---------------------------------------------------GTCAGTCAA
AATTACCCTATA------------GTGCAAAATGCACAAGGGCAAATGGTACACCAGGCC
TTATCACCTAGGACT---TTGAATGCATGGGTGAAGGTAGTAGAG---GAAAAGGCTTTC
AGCCCAGAAGTAATACCCATGTTTTCAGCATTATCAGAAGGATGCACCCCACAAGATTTA
AATATGATGCTGAACACAGTGGGGGGACATCAAGCAGCTATGCAAATGTTAAAGGAT---
ACCATCAATGAGGAAGCTGCAGAA------TGGGACAGGATGCATCCAGTACATGCAGGG
CCTATACCACCAGGCCAGATGAGGGAACCAAGGGGAAGTGATATAGCAGGAACTACTAGT
ACCCTTCAGGAACAAATAGGATGGATGACA---------------------AGCAATCCA
CCTATC---CCAGTGGGAGAAATTTATAAAAGATGGATAATCCTGGGATTAAATAAGATA
GTAAGAATGTATAGCCCTGTCAGCATTTTGGACATAAAACAAGGGCCAAAAGAACCTTTT
AGAGATTATGTAGATAGATTCTTTAAAACTCTCAGAGCTGAACAAGCTACACAGGATGTA
AAAAACTGGATGACAGACACCCTGCTGGTC---CAGAATGCGAATCCAGATTGTAAGACC
ATTTTAAGAGCATTAGGAGCAGGGGCTACATTAGAAGAAATGATGACAGCATGCCAGGGA
GTGGGAGGA---CCCGCCATAAGC---AGAGTTTTGGTTGAGGAAATG------------
AGGAGAATGATG------------------------AATACTACCATAATGATGCTGAAA
GGA---GGC------AAC------TTTAGAGGC---------CAGAAA---AGA---ATT
AAGTGTTTCAACTGTGGCAAAGAGGGACACCTAGCCAGAAATTGCAGGGCCCCTAGAAAG
AAGGGCTGTTGGAAATGTGGGAAGGAAGGACATCAAATGAAAGACTGCACT---------
---GAA---AGA------------CAGGCTAATTT-TTTAGGGAAAATTTG---GCC---
TTCCAACAA---------AGG---GAGGCCAGGGAACTTTCCCCAGAA------------
------------------------------------------AGGACT------AGAGCC
AACAGC------------------------------------------------CCCACC
AGC---AGAGAGCCTGGGGAT---GGG------------------GGGAGAGAT---AAC
CTCCTC------------------------------------CCTGAAGCAGGAGAT---
---------------------AAAGGACAG------------------------------
GGA---CCAGCA------------------------------------ATCTCCCTT---
GATCTCCCTCAAATCACTCTTTGGCAACGACCCGTAGTCACAGTAAGAGTAGAAGGACAG
CTAAAAGAAGCTCTATTAGATACAGGAGCAGATGATACAGTGTTAGAAGACATAAATTTG
CCAGGAAAATGGAAACCAAAAATG---ATAGGGGGAATTGGAGGTTTTATCAAAGTAAAA
CAGTATGATCAGATACTTATAGAAATTTGTGGAAAAAAGGCTATAGGTACAGTATTAGTG
GGACCCACACCTGTCAATATAATTGGAAGAAATATGTTGACTCAGATTGGTTGTACTCTA
AATTTTCCAATTAGTTCTATTGAAACTGTACCAGTAAAATTAAAGCCAGGAATGGATGGC
CCAAAGGTTAAACAGTGGCCATTGACAGAAGAAAAAATAAAAGCATTAACAGAAATTTGT
AATGAGATGGAAAAGGAAGGAAAAATCTCAAAAATTGGGCCTGAAAATCCATATAATACT
CCAATATTTGCTATAAGGAAAAAAGACAGCACTAAATGGAGGAAATTAGTAGATTTTAGA
GAACTCAATAAAAGAACTCAAGATTTTTGGGAAGTTCAATTG---GGAATACCACATCCA
GCAGGGTTAAAGAAGAAAAAATCAGTAACAGTA---CTAGATGTGGGGGACGCATATTTT
TCAGTTCCCTTAGATGCAAACTTTAGGAAGTATACTGCATTCACTATACCTAGTACAAAC
AATGAGACACCAGGTATTAGGTATCAGTACAATGTGCTTCCACAAGGA---TGGAAAGGC
TCACCAGCTATATTCCAGAGTACCATGACAAAAATCTTAGAGCCCTTTAGATCAAAAAAC
CCAGAGATAGTTATCTATCAATACATGGATGACTTGTATGTAGGATCTGATTTAGAAATA
GGGCAGCATAGAGCAAAAATAGAGGAG---TTGAGAGCTCATCTATTAAAATGGGGATTT
ACAACA---CCAGATAAGAAACATCAGAAA---GAGCCTCCATTTCTTTGGATGGGGTAT
GAACTCCACCCTGACAAATGGACAGTCCAGCCTATACAGCTGCCAGAAAAGGACAGCTGG
ACTGTCAATGATATACAGAAATTAGTGGGAAAGCTAAATTGGGCGAGTCAGATTTATCCA
GGGATTAAAGTAAAGCAACTGTGTAGACTCATCAGGGGAGCCAAAGCCTTAACAGACATA
GTAACACTGACTGAGGAGGCAGAATTAGAATTGGCAGAGAACAGGGAGATTCTGAAGGAA
CCTGTGCATGGAGTATATTATGACCCATCAAAAGACTTAATAGCAGAAATACAGAAACAA
GGGCAG---GGCCAATGGACATATCAAATTTATCAAGAGCCATTT---AAAAATTTAAAA
ACAGGGAAATATGCAAAAAAGAGGTCAGCTCACACTAATGATGTAAGGCAACTATCAGAA
GTAGTGCAAAAAGTGGCCACAGAAAGCATAGTAATATGGGGAAAG---ACTCCTAAATTT
AGACTACCCATACAGAAAGAAACATGGGAGGCATGGTGGATGGATTATTGGCAAGCTACC
TGGATTCCTGAATGGGAGTTTGTCAATACCCCTCCTCTAGTAAAATTATGGTACCAGTTA
GAAAAAGACCCCATAGTAGGAGCAGAAACTTTCTATGTAGATGGGGCAGCTAATAGGGAG
ACTAAGCTAGGAAAAGCAGGGTATGTCACTGACAGAGGAAGACAGAAGGTTGTTTCCCTA
ACTGAGACAACCAATCAAAAAACTGAATTACATGCAATCTATCTAGCCTTGCAGGATTCA
GGATCAGAAGTAAACATAGTAACAGATTCACAATATGCTTTAGGAATCATCCAGGCACAA
CCAGACATAAGTGAATCAGAGATAGTCAATCAGATAATAGAGAAGCTGATAGAAAAAGAG
AAAGTCTACCTGTCATGGGTGCCAGCACACAAAGGGATTGGAGGAAATGAACAAGTAGAT
AAATTAGTCAGTTCTGGA---ATCAGAAAGGTGCTATTTTTAGATGGGATAGACAAAGCT
CAA---GAA---GAACATGAAAGATATCACAGCAATTGGAGAACAATGGCTAGTGATTTT
AATCTGCCACCTGTAGTA---GCAAAAGAAATAGTAGCTAGCTGTGATAAATGT---CAG
CTAAAAGGGGAAGCCATG---CATGGACAAGTAGACTGTAGTCCAGGAATATGGCAATTA
GACTGCACACATCTAGAAGGAAAAGTTATCTTGGTAGCAGTCCATGTAGCCAGTGGCTAT
ATAGAAGCAGAAGTTATCCCAGCAGAAACAGGACAGGAGACAGCATACTTTATACTAAAA
TTAGCAGGAAGATGGCCAGTAAAAGTAATACATACAGACAATGGCAGTAATTTCACCAGC
ACTGCAGTTAAAGCAGCCTGTTGGTGGGCAAGTATCCAACAGGAATTTGGGATTCCCTAC
AATCCCCAAAGTCAAGGAGTAGTGGAATCTATGAATAAAGAATTAAAGAAAATCATAGGG
CAGGTAAGGGAGCAAGCGGAACATCTTAAAACAGCAGTACAAATGGCAGTATTCATTCAC
AATTTTAAAAGAAAAGGGGGGATTGGGGGGTACAGTGCAGGGGAAAGAATAGTAGACATA
------------------ATAGCAACAGACTTACAAACTAAAGAATTACAAAAACAAATT
ACAAAA---ATTCAAAATTTTCGGGTTTATTACAGGGACAGCAGAGACCCAATTTGGAAA
GGACCAGCAAAACTACTCTGGAAAGGTGAAGGGGCAGTAGTAATACAAGATAATAGTGAC
ATAAAAGTAGTTCCAAGAAGAAAAGCA---AAAATAATTAGGGATTATGGAAAACAGATG
GCAGGTGATGAT---TGTGTGGCAGGTAGACAGGATGAGGAT------------TAG--A
GCATGGAACAGTTTAGTAAAACATCATATGCATGTTTCAAAGAAAGCT---ATAGGATGG
TTTTATAGACATCATTATGAAAGCAGGCATCCAAAAATAAGTTCAGAAGTACACATCCCG
---CTAGGA------GAT---GCTAGATTA---GTAGTAAAAACATATTGGGGCCTGCAT
ACAGGAGAAAGAGGCTGGCACTTGGGTCATGGGGTCTCCATAGAATGGAAGCTGAGAAGG
TATAGTACACAGATAGACCCTGACCTGGCAGACCAACTAATTCATCTACATTATTTTACC
TGTTTTTCAGAATCTGCCATAAGGAAAGCTATATTAGGACACAGAGTTAGCCCTAAGTGT
GAATATCAAGCAGGA---CATAAC---AAGGTAGGGTCTCTACAATATTTGGCACTGAAA
GCATTAGTAACA---------------CCAACA------------AGAGCAAAGCCACCT
TTGCCTAGTGTTAGGAAATTAACAGAGGATAGATGGAACAAGCCCCAGAAGACCAGGGGC
CACAGAGGGAGCCATACAATGAATGGACATTAG-AACTATTAGAGGAGCTTAAAAATGAA
GCTGTTAGACATTTTCCTAGGGTG---TGGCTCCATGGCTTAGGACAACATATATATAAC
ACCTATGGGGATACTTGGGAA---GGAGTTGAAGCTATAATAAGAATTTTGCAACAACTA
CTGTTTATTCAT---TACAGAATTGGGTGCCAACATAGCAGAATAGGCATTACTCCA---
---------------AGCAGAGGA---GTAAGG---------AAT---GGAGCCAGT---
------AGATCCTAA--CCTAGAGCCCTGGGAGCATCCGGGAAGTCAGCCTAAAACTCCT
TGTAACCGGTGTTATTGTAAAAAATGTTGCTATCACTGCCCAGTTTGCTTTGTAAACAAA
GGCTTAGGCATC---TCATATGGCAGGAAGAAG---------CGGAAG---------CTC
CGA---CGCAGA------ACTCCT---CGCAGCAATAAGGATCATCAAAATCCTATACCA
AAGCAGTAA-GTATAATTAGTT-----------------------------AGCCTATGT
AATG---AATCCT------------------------------------TTAATCTGGTC
AATAATAGCACTG------------ATAGTAGCT---TTTATCTTAGC------CATAGT
TGGGTGGA--TTATA----GCATTTAT---AGAA--TATAAG------------------
----------AAATTGAGAAAGCAA-------------AGGAAAATA-------------
----------------------------------GATTGGTTAATTGAAAGAATAAGAGA
A---------------------AGAGCAGAAGAC----AGT--GGCA-------------
---ATGAAAGTGAGGGGGATACAGAGG------------AACTCT---CAA---CACTTA
------TGG---------------AGATGGGGAACC---------------TTG---ATT
TTTTGGACAATAATA---------------ATTTGT------------------------
AGTGCT------GCA------GAA------------AAATTG---------TGGGTCACG
GTCTACTATGGGGTACCCGTGTGGAAAGATGCAGAAACCACCCTGTTTTGTGCATCACAT
GCTAATGCATATGAGAAAGAACAACATATTGTCTGGGCTACCCATGCCTGTGTTCCCACA
GACCCCAACCCACTCGAAATGGATTTAGATAATGTGACAGAAGAGTTTAACATGTGGAAA
AATAATATGGTAGAGCAGATTCATGATGATATA---ATCCGTCTATGG---GATCGCAGC
TTACAGCCACGTGTAAAATTAACC---CCTCTCTGCGTTACT---TTAGACTGCCAGCCA
GTTAACAGCACCAACAAT------------------------------------------
------------------------------------------------------ACTAAG
GTAGAAGTGCCGGGAGAAATGACA------AACTGCTCTTTCAATATGACCACAGAACTA
AGTGATAAGAAACAGAAA---GTACGGTCTCTT------------TTTTATAGGATTGAT
TTAGTACAGATTGGTAATAATACAAAT---------------------------------
---------------------------------GACAGTAGTAATAGGAGTCTACAG---
TATAGACTAATAAATTGTAACACCTCAACCATTACCCAGGCTTGTCCCAAGGTATCCTTT
GAG---CCAGTTCCCATACACTATTGTGCCCCAGCTGGTTTTGCGATTCTGAAGTGTAAA
GATCAGGAGTTCAATGGAACAGGGCCA------TGCAAA---AATGTC---AGC---ACA
GTA---------CAATGTACACATGGAATTAAACCTGTAGTATCA---ACTCAACTGCTG
TTAAATGGCAGTTTAGCAGAAGGAGGA---------ATAAAGATTAGATCTGCAAATATC
TCATACAATGCCAAA---AACATA---ATAGTACAGCTTGACATACCT---------GTA
AAAATTAATTGTAGTAGGCCC------AACAACAATACAAGAACAAGTGTGCGT------
ATAGGACCAGGGCAA---ACATTTTAT---GCA------------ACAGGTGAT------
---------------ATA---ATAGGG---AAT---ATAAGACAAGCACACTGCAACCTT
AGTAGAACAGCATGGAACGATACTTTATACAATGTA---TCTAAA---GCCTTAAGA---
---GAACACTTCCCA------------------------------AATAAAACAATAATC
TTT------------------AATAAATCA------TCAGGAGGGGACCTAGAAGTGACA
CAACATATGTTTATTTGTGGAGGAGAA---TTTTTCTATTGCAATACATCAGGCCTATTT
AATAGCAGTTGGGCGCCCAACGGCAGTTGG------------------------------
---ATCAACAACATTGGCAGTAGGGAAAATGACACTATGACT------------------
---CTGCCATGCAGAATAAAACAAATTATAAATATG---TGGCAGAGAGTAGAACAAGCA
ATGTATGCCCCTCCTATCAAAGGAAACATAACTTGTGTATCAAAC---ATTACAGGACTA
CTG---TTAACAAGAGATGGTGGA------------------ACTAATGAAACTAGGGAG
AATGAGACCTTCAGACCTATA------------GGAGGAGAGATGAGAGACAATTGGAGA
AGTGAATTATATAAGTATAAAGTAGTAAAAATTGAACCACTAGGAGTAGCACCCACCAAG
GCAAAGAGAAGAGTGGTG---------------GAGGGGAGAGAAAAAAGAGCAGTT---
GGA---------------ATGGGAGCTTTCTTCCTT---GGG---TTCTTAGGAGCAGCA
GGAAGCACTATGGGCGCGGCGTCAATAACGCTGACGGTACAGGCC---AGACAATTATTG
---GCTGGTATA---GTGCAA---CAGCAAAGCAATTTGCTGAAGGCT---ATAGAGGCT
CAACAACATCTGTTGAGACTCACAGTCTGGGGCATTAAACAGCTCCAGGCAAGAGTCCTG
GCTGTGGAAAGATACCTAAAGGATCAACAGCTCCTAGGAATTTGGGGCTGCTCTGGAAAA
CTCATCTGCACCACTACTGTGCCTTGGAACTCTAGTTGG---------------------
---------------------------AGT------------AATAAATCTCAG---GAT
GAG---ATTTGGAACAACATGACCTGGATGCAATGGGATAAAGAAATTAATAATTACACA
GAAATAATATACGGGCTCATTGAAGAATCGCAGAAACAGCAGGAGAAAAATGAATTTGAG
TTATTGGAATTGGACAAGTGGGCAAATCTGTGGAATTGGTTTGAAATATCAAATTGGCTA
TGGTATATAAAAATATTTATAATGATAGTAGGAGGCTTAATAGGATTAAGAATAGTTTTT
GCAGTGCTTTCTATAGTAAATAGAGTTAGGCAGGGATACTCACCTTTATCGTTTCAGACC
CCTATCCCAAGC------CCAGAGGGA---CCCGACAGGCCCGGAAGAATCGAAGAAGGA
GGTGGAGAGCAAGGCAGAACCAGATCGATTCGATTAGTGAGCGGATTCTTAGAACTTGCC
TGGGACGATCTGAGGAGCCTGTGCCTTTTTGTCTACCACCGCTCGAGAGACTTCATCTTG
ATTGCAGCG------------AGGACTGTGGAA---CTTCTGGGACACAGCAGTCTCAAG
GGACTGAGACTGGGGTGGGAGGGCCTCAAATATCTG------------------------
------------------------------TGGAATCTTCTGGTG---------TATTGG
---------AGTCAG---GAACTGAAAACTAGTGCTGTCAGT---GCATTT---AATGCT
TTAGCA---ATAACAGTTGCTGAGTGGACAGAT---AGGGCTATAGAAGTAGGACAAAGA
ATTGGTAGAGCTTTTCTCAACATACCTAGAAGAATCAGACAGGGCTTC---GAAAGA---
------GCTTTGCTA---TAA-----------------------------AATGGGT---
------GGCAAGTGGTCAAAA---------------AGTAGCCTAGTG---GGATGGCCT
GCTGTT------------AGGGAC---------AGAATG---AGA------CGAACT---
------------------------------------------------CCTGCAGCA---
------GCAGAAGGAGTAGGAGCTGTCTCTCAA---GATTTAGATAAATATGGAGCAGTC
ACAAGCAATAATACAGCAGCTACTAATCCTGATTGCGCCTGGCTGGAAGCA---------
---------------------CAAGAGGAA---------GAG------GAGGTAGGCTTC
CCAGTCAGGCCACAGGTACCAACAAGACCAATGACTTATAAGGCAGCTGTGGACCTTAGC
CACTTTTTAAAAGAAAAGGGGGGACTGGATGGGTTAATTTGGTCCCAGAAAAGACAAGAC
ATCCTTGATCTGTGGGTCTATCACACGCAAGGCTACTTC---CCTGATTGGCAGAATTAC
ACACCAGGGCCAGGG---ATTAGATTCCCTCTA---ACATTTGGATGGTGCTTCAAGTTA
GTACCAGTTGAGCCAGAAGCAGTAGAAGAG------GCTACTGGGGGAGAGAAC---AAT
AGCCTGTTACACCCTATATGCCAACATGGAATGGATGAT------CCTGAGAGA------
GAAGTGTTAATGTGGAAGTTTGACAGTCGCCTGGCATTAAAACACAGAGCCAAAGAGCTG
CATCCGGAGTTCTAC---------------------------------------AAAGAC
TGC---------TGAC-------------AC-----AG--------------AAG-TT--
--------------------------------------GCT-GACA--------------
-----------------------------------GGGACTTTCC-----------GCT-
--------------------------GGGACTTTCC---------------------GGG
GGAGGT------------GTGGTT-TGGG-CCGGA-GTT-----------GGGGAGTGGC
-TAACCCTCAG-ATGCTGCATATAAGCAGC-TGCTTTC-TGC-T-TGTACTGG-GTCTCT
C--TTGATAG----ACCAGA-TA-GAGCCTGGG-AGCTCTCTGGC-------TAGCAA-G
GGAACCCACTGCTT-AA-GCCTCAATAAAAGCTTGCCTTGAGTGCTTCAAGTGGTGTGTG
CCCGTCTGTTGTGTGACTCTGGTAACTAGAGATCCCTCAGACCACCTTAGCAGAGTGAAA
AATCTCTAGCA-------------------------------------------------
------------------------------------------------------------
------------------------------------------------------------
------------------------------------------------------------
-
>A6_IT_02_60000_EU861977
-TGGATGGGTTAATTTACTCCAGGAAAAGACAAGAGATCCTTGATCTGTGGGTCTATCAC
ACACAAGGATACTTCCCTGATTGGCAGAAATAT-ACACACCAGGGCCAGGAATCAGATAC
CCACTAACATTTGGGTGGTGCTACAAACTAGTACCAGTTGACCCAGATAAAGTAGAAGAG
---GCCACGGGGGGAGAGAACAACAGCCTATTACACCCTATATGCCAACAYGGAATGGAT
GATGATGAAAAAGAAGTGTTAATGTGGAAGTTTGACAGTCGCCTGGCTCTAAAGCACAGA
GCCCAAGAGATGCATCCGGAG---TTCTACAAAAACTGCTGA------------------
--CAC----------AGACTGCTGACAC------------------------AGAAA-TT
GCT-------------GAC-AGGGACTTTCCGC-GGGGACTTTCCAGGGG----------
---AGGTGTGGTTTGG-G-CGGAGTTGGGGAGTGGC-TAACCCTCAGATGCTGCATATAA
GCAGCTGCTTTTCGCC-TGTACTG-GGTCTCTCTGGTTAGACCAGATA-GAGCCTGGGAG
CTCTCTGGCTAG----CTAGGGAACCCACTGCT-T-A-AGCCTCAAT-AAAGCTTG-CCT
TGAGTGC-TTC-AAGTAGTGTGTGCCCGTCTG-T--TGT-GTRACTCTGGTAACTAGAGA
TCCCTCAG-AC---CACTCTAGACTGTGTAA---AAAATCTCTAGCAGTGGCG-CCCG--
----------------------------------AACAGGGACTCGAAAGCGAAAGT---
TCCAG------AGAAG-W--TCTCTCGACGC-A--GGACTCGGCTTGCT------G-A-G
GT--GC-AC-ACAGCAAGAGGC--GAG-A-GG-CG----GC-GACT------GGTGAGTA
----CGCC--T-A----AAG------A-------TTTGACTAGC--GGA-GGCTAGA---
--------------------------AGGAGAG-AGATGGGTGCGAGAGCGTCAATATTA
AGTGGGGGAAAATTAGATGCATGGGAGAAAATYCGGTTAAGGCCAGGGGGAAAGAAAAAA
TATAGACTAAAACACCTAGTATGGGCAAGCAGGGAGCTGGAAAGATTCGCGCTTAATCCC
GGCCTTTTAGAAACATCAGAAGGATGTAGACAAATACTGGGACAGTTACAATCAGCTCTC
AGGACAGGATCAGAAGAATTTAAATCATTATATAATACAGTAGCAACCCTCTATTGTGTA
CATCAACGGATAGATGTAAAAGACACCAAGGAAGCT---TTAGATAAA---ATAGAGGAA
ATA------CAA------------AAT---------------------AAG---------
---------------AGCAAG------CAAAAG---------------------------
---------ACCCAACAGGCAGCG---------------ACTGGCACAGGA---------
---------------------------------AGCAGAAGCCAG---------------
---------------------------------------------------GTCAGTCAA
AATTACCCTATA------------GTGCAAAATGCACAAGGGCAAATGGTACACCAGTCC
TTATCACCTAGGACT---TTGAATGCATGGGTGAAAGTAATAGAA---GAAAAGGCTTTC
AGCCCAGAAGTAATACCCATGTTCACAGCATTATCAGAGGGAGCCACCCCACAAGATTTA
AACATGATGCTGAACATAGTGGGGGGACACCAGGCAGCTATGCAAATGTTGAAAGAT---
ACCATCAATGAGGAAGCTGCTGAA------TGGGATAGGTTACATCCAGTACAGGCAGGG
CCTTTACCACCAGGGCAACTGAGAGAACCAAGGGGAAGTGATATAGCAGGAACTACTAGT
ACCCTTCAAGAACAAATAGCATGGATGACA---------------------AGCAACCCA
CCTATT---CCAGTGGGAGATATCTATAAAAGATGGATAATCCTAGGATTAAATAAAATA
GTAAGAATGTACAGCCCTGTTAGCATTCTAGACATAAGACAAGGGCCAAAAGAACCCTTC
AGAGATTATGTAGATAGGTTCTTTAAAACTCTCAGAGCTGAGCAAGCTACCCAGGATGTA
AAGAATTGGATGACAGAAACCCTGCTGGTC---CAAAATGCGAATCCAGATTGTAAGACC
ATTCTAAGAGCATTAGGACCAGGAGCTACATTAGAGGAAATGATGACAGCATGCCAGGGA
GTGGGAGGA---CCCGGCCATAAAGCAAGGGTTTTGGCTGAGGCAATG------------
AGTCAAGCACAA------------------------AAGACAAACATAATGATG---CAG
AAA---GGC------AAT------TTTAGAGGC---------CCGAAA---AGA---ATT
AAGTGTTTCAACTGTGGCAAAGAAGGACACCTAGCCAGAAATTGCAGGGCCCCTAGGAAA
AAGGGCTGTTGGAAATGTGGAAAGGAAGGCCATCAAATGAAAGACTGTACT---------
---GAG---AGA------------CAGGCTAATTT-TTTAGGGAAAATTTG---GCC---
TTCCAGCAA---------GGG---GAGGCCAGGGAATTTTCCTCAGAG------------
------------------------------------------CAGACC------AGAGCC
AACAGC------------------------------------------------CCCACC
AGC---AGAGGACCTTTGGAT---GGG------------------GGAAGAGAT---AAA
CCCCTC------------------------------------TCTGAAACAGGAGCA---
---------------------GAAAGACAG------------------------------
GGA---ACAGCA------------------------------------TCCTCCTGC---
AATTTCCCTCAAATCACTCTTTGGCAACGACCCCTTGTCACAATAAAAGTAGGAGGACAG
CTAAAAGAAGCTCTATTAGATACAGGAGCAGATGATACAGTATTAGAGGACATAAATTTG
CCAGGAAAATGGAAACCAAAAATG---ATAGGRGGAATTGGAGGCTTTATCAAAGTAAGA
CAGTATGATCAGATACTTATAGAAATTTGTGGAAAAAAGGCTATAGGTACGGTATTAGTA
GGACCTACCCCTGTCAACATAATTGGAAGAAATATGTTGACTCAGATTGGTTGTACTTTA
AATTTTCCMATAAGTCCTATTGAAACTGTACCAGTAAAATTAAAGCCAGGAATGGATGGC
CCAAAGGTTAARCAATGGCCATTAACAGAGGAAAAAATAAAAGCATTAAAAGAAATTTGT
GMTGAAATGGAAAAGGAAGGAAAAATTTCAAAAATTGGGCCTGAAAATCCATATAATACT
CCAGTATTTGCTATAAAGAAAAAGGACAGCACTAAATGGAGGAAATTAGTAGATTTCAGG
GAACTCAATAAAAGAACTCAGGACTTTTGGGAAGTTCAATTA---GGAATACCACATCCM
GCGGGTTTAAAAAAGAAAAAATCAGTAACAGTA---CTRGATGTRGGAGATGCATATTTT
TCAGTTCCTTTAGATGAARGCTTYAGRAAGTATACTGCATTCACTATACCTAGTAYAAAC
AATGAGACACCAGGGATYAGATATCAGTACAATGTGCTTCCACAGGGA---TGGAAAGGA
TCCCCAGCAATATTCCAGAGTAGCATGACAAAAATCTTAGAGCCYTTTAGATMACAAAAT
CCAGACATAGTTATCTATCAATACATGGATGAYTTGTATGTAGGYTCTGATTTAGAAATA
GGGCAGCATAGAAMGAAAATAGAGGAG---YTAAGASCCCATCTATTGAGSTGGGGATTT
ACYACA---CCAGACAAAAAGCATCAGAAA---GAACCTCCATTYCTTTGGATGGGATAT
GAACTCCATCCTGACAAATGGACAGTCCAGCCTATAATGCTGCCAGATAAAGACAGCTGG
ACTGTCAATGATATACAGAAGTTAGTGGGAAAACTAAATTGGGCAAGCCAGATTTATCCA
GGATTAAAAATAAAGCAACTGTGTAAACTCCTTAGAGGAGCCAAAGCACTAACCGATATA
ATAACACTGACTAAGGAAGCAGAATTAGAATTGGCAGAAAACAGGGAGATTCTAAAAGAC
CCTGTGCATGGAGTATATTATGACCCATCAAAAGATTTAGTAGCAGAAATACAGAAACAA
GGGCAA---GACCAATGGACATATCAAATTTATCAGGAGCCATTT---AAAAATCTAAAA
ACAGGAAAATATGCAAAAAGGGGGTCTGCTCACACTAATGATGTAAAACAATTAACAGCA
GTGGTGCAAAAAGTGACCACAGAAAGCATAGTAATATGGGGAAAG---ATTCCTAAATTT
AGACTACCCATACARAGGGAAACATGGGAAGCATGGTGGATGGAGTACTGGCAGGCTACC
TGGATTCCTGAATGGGAGTTTGTCAATACCCCTCCTCTAGTAAAACTATGGTACCAGTTG
GAGAAAGAACCCATAGTAGGAGCAGAGACTTTCTATGTAGATGGGGCAGCTAACAGGGAG
ACTAAGCTAGGAAAAGCAGGGTATGTTACTGACAGAGGAAGACAAAAGGTTGTTCCTCTA
ACTGAGACAACAAATCAAAAGACTGAATTACATGCAATCTATCTAGCTTTGCAGGATTCG
GGATYAGAAGTAAACATAGTAACAGACTCACAGTATGCATTAGGAATTATTCAGGCACAA
CCAGACAGAAGTGAGGCAGAGGTAGTCAATCAAATAATAGAGAAATTAATAGAGAAAGAA
AAGGTCTACCTGTCATGGGTACCAGCGCACAAAGGGATTGGAGGAAATGAACAAGTAGAT
AAATTAGTCAGTTCTGGA---ATCAGGAAGGTGTTATTTCTAGATGGGATAGATAAGGCT
CAA---GAG---GACCATGAAAAATATCACAGCAATTGGAAAGCAATGGCTAGTGATTTT
AATCTGCCACCTGTAGTA---GCAAAAGAAATAGTAGCCAGCTGTGATAAGTGT---CAA
TTAAAAGGGGAAGCCATG---CATGGACAAGTAGACTGTAGTCCAGGGATATGGCAATTA
GATTGCACACATMTAGAAGGRAAAGTAATCCTGGTAGCAGTAMATGTAGCCAGTGGCTAT
ATAGAAGCAGAAGTTATTCCAGCAGAAACAGGACAGGAGACAGCATACTTTCTGCTAAAA
TTAGCAGGAAGATGGCCAGTAAAAGTAGTACACACAGATAATGGCAGCAATTTCACCAGC
AGTGCAGTTAAAGCTGCCTGTTGGTGGGCAAATATCCAACAGGRATTTGGGRTTCCCTAC
AATCCCCAAAGTCAAGGAGTGGTGGRATCTATGAATAAGGRATTAAAGAAAATCATAGTG
CAAGTKAGAGAGCAAGCTGAACACCTTAAGACAGCAGTCCAAATGGCAGTATTCATTCAC
AATTTTAAAAGAAAAGGGGGGATTGGGGGGTACAGTGCAGGGGAAAGAATAATAGACATA
------------------ATAGCAACAGACATACAAACTAGAGAACTACAAAAACAAATT
ACAAAA---ATTCAAAATTTTCGGGTTTATTACAGAGACAGCAGAGACCCAATTTGGAAA
GGACCAGCAAAACTCCTCTGGAAAGGTGAAGGGGCAGTGGTAATACAGGACAATAGTGAT
ATAAAGGTAGTACCAAGAAGAAAAGCA---MAGATCATTAGGGATTATGGAAAACAGATG
GCAGGTGATGAT---TGTGTGGCAAGTAGACAGGATGAGGAT------------TAA--A
ACATGGAACAGTTTAGTAAAACATCATATATATATCTCAAAGAAAGCT---AGAGGGTGG
TTGTATAGACATCACTATGACAGCAGGCATCCAAAAGTAAGTTCAGAAGTACACATCCCA
---CTAGGG------GAT---GCTAGACTA---GTAGTAAGAACATATTGGGGTCTACAT
ACAGGAGAAAAAGACTGGCAATTGGGTCATGGGGTCTCCATAGAATGGAGACAGAAAAGG
TATAGCACACAAATAGACCCTGACCTGGCAGACCAACTAATTCATTTGCATTATTTTGAC
TGTTTTTCAGAATCTGCCATAAGGAAAGCCATATTAGGACAATTAGTTAGCCCTAAGTGT
GAATATCATACAGGA---CATAAC---AAGGTAGGATCTCTACAATACTTGGCACTAAAA
GCATTAGTAACA---------------CCAACA------------AGGAGAAAGCCACCT
TTGCCTAGTGTTAGGAAACTGACAGAGGATAGATGGAACAAGCCCCAGAAGACCAGGGGC
CGCAGAGGGAGCCATACAATGAATGGATGTTAG-AACTGTTAGAAGATATTAAGCATGAA
GCTGTCAGACATTTTCCTAGGCCA---TGGCTTCATGGATTAGGACAACATATCTATAAC
ACCTATGGGGATACTTGGGAA---GGGGTTGAAGCTATAATAAGAATTTTGCAACAACTG
CTGTTTGTTCAT---TTCAGAATTGGGTGCCAACATAGCAGAATAGGCATTTTGCAA---
---------------AGGAGAAGA---GTCAGG---------AAT---GGATCCAGT---
------AGATCCTAA--CCTAGAGCCCTGGAATCATCCGGGAAGTCAGCCTAAAACTGCT
TGTAGCAAATGTTACTGTAAAAAGTGTTGCTGGCATTGCCAAGTTTGCTTTCTGAACAAA
GGCTTAGGCATC---TCCTATGGCAGGAAGAAG---------CGGAGA---------CGC
AGA---CGAGGA------ACTCCT---CAGAACAATAAGGATCATCAAAATCCTATACCA
AACCAGTAA-GTACTCAAT-----------------------------------AGATGT
AATG---AGCCCT---------------------------------CTGCAAATCTGTGC
AATAATAGCACTG------------GTAGTAGTA---GGTATCATAGC------AATAGT
TGTGTGGA--CTATA----GTAGGTAT---AGAA--TATAGG------------------
----------AGATTGCTAAGACAA-------------AGGAAAATA-------------
----------------------------------AACAGGTTAATTGAGAGAATAAGAGA
A---------------------AGAGCAGAAGAC----AGT--GGCA-------------
---ATGAAAGCGAGGGGGATGCAGAGG------------AATTAT---CAA---AACTTG
------TGG---------------AGGTGGGGGACT---------------ATG---ATC
TTTTGGATGATAATA---------------ATGTGT------------------------
AAGGCT------ACA------GAA------------AATTTA---------TGGGTCACG
GTATACTATGGGGTACCTGTGTGGAGAGATGCAGAGACCACCCTATTTTGTGCATCAGAT
GCTAAAGCATATGATACAGAAGTACATAATGTCTGGGCTACACATGCCTGTGTACCCACA
GACCCTGACCCACAAGAAATAATGTTGGACAATGTGACAGAAGAATTTAACATGTGGAAA
AATAACATGGTAGAACAAATGCAAACAGATATA---ATCAGTCTATGG---GACCAAAGC
CTAAAGCCATGTGTAAAGTTAACC---CCTCTCTGCGTTACT---TTAAACTGTCAAGAA
CCCAATGTCACTAACAGCAATGACACTAGTTATAACAAC---------------------
------------------------------------AGCAATGTCACTCAGTATAACAAC
AGCAATGGCAAGGAAGAAATGAAA------AACTGCTCTTTCAATATAACCACAGAACTA
AGAGATAAGACAAAAAAG---GTATATTCACTT------------TTTTATAAACTTGAT
ATAGTACCAACAGGTAGTAAT---------------------------------------
------------------------------------AGTAGTAATAGTAGTGAAGAG---
TATAGATTAATAAATTGTAATACATCAGCCATGACACAGGCTTGTCCTAAGGTAACCTTT
GAA---CCAATTCCTATACATTATTGTGCCCCAGCTGGTTTTGCGATTCTAAAGTGCAAG
GATAAAAATTTTAATGGAACAGGGCCA------TGTACA---AATGTC---AGC---ACA
GTA---------CAATGCACACATGGAATCAAGCCAGTGGTATCA---ACTCAACTGCTG
TTAAATGGCAGTCTAGCAGAGGAAGAG---------GTAGTGATTAGATCTGAAAATATC
ACAGACAATGCCAAA---ACCATA---ATAGTACAGCTTGCTAAGCCT---------GTA
AACATTACTTGTATTAGGCCT------AATAACAATACGAGAAAAAGCATCCGT------
ATAGGACCAGGACAA---ACATTCTAT---GCA------------ACAGAT---------
---------------ATA---ATAGGG---GAC---ATAAGANAAGCATATTGTTTTGTC
AATAGAACAGAATGGAATAACACTTTACAAAAGATA---AGTAAA---AAATTAGGA---
---GCATACTTTAAA------------------------------AACAAAACAATAATC
TTT------------------AGGAACTCC------TCAGGRGGAGATTTAGAAATTACA
ACACATAGTTTCAATTGTGGAGGAGAA---TTTTTCTATTGCAATACAACAGCCCTATTC
AATAGTACATGGAATGAAAATAAC------------------------------------
------ACTATCAGCACAAATAGCGCAGAGGAAAATATAACT------------------
---CTCCCGTGCAGAATAAAGCAAATTATAAATATG---TGGCAGAGAGTAGGACAAGCA
ATATATGCTCCTCCTATTGCAGGARAAATAGAGTGTRAATCAAAC---ATTACAGGACTG
CTA---TTAACAAGAGATGGTGGA------------------GGTGGAAATAGTAGCATC
AATGAGACCTTCAGACCTGGC------------GGAGGAGATATGAGGGACAATTGGAGA
AGTGAATTATATAAGTATAAAGTAGTAAAAATAGAACCAATAGGGGTAGCACCTACCAGG
GCAAAGAGAAGAGTGGTG------------------GAGAGAGAAAAAAGAGCAATT---
GGA---------------CTAGGAGCTGCCTTCCTT---GGG---TTCTTAGGAGCAGCA
GGAAGTACTATGGGCGCGGCGTCACTGACGCTGACGGTACAGGCC---AGACAATTATTG
---TCTGGCATA---GTGCAA---CAGCAAAGCAATTTGCTGAGGGCT---ATAGAGGCT
CAGCAGCAGCTGCTGAMACTCACGGTCTGGGGCATTAAACAGCTCCAGGCAAGAGTCCTG
GCTGTGGAAAGATACCTAAAGGATCAACAGCTCCTAGGAATTTGGGGTTGCTCTGGAAAA
CTCATCTGCACCACTAGTGTGCCCTGGMACTCTAGTTGG---------------------
---------------------------AGC------------AATAAATCTCAT---GAT
GAT---ATATGGAATAACCTGACCTGGATGCAATGGRACAAAGAAATTAACAATTACACA
AACATAATATATAATCTAATTGAACAATCGNAAAGCCAGCAGGAAAAGAATGAACAAGAT
TTATTGGCATTGGACAAGTGGGCAAGTCTGTGGAATTGGTTTGACATAACAAATTGGTTA
TGGTATATAAAAATATTTATAATGGTAGTAGGAGGCTTAATAGGATTAAGAATAGTTTTT
GCTGTGCTTTCTATAATAAATAGAGTCAGGCAGGGATACTCACCCTTGTCATTTCAGACC
CTTACCCCGAAC------CCAGAGGGT---CCAGACAGGCCCGGAAGAATCGAAGAAGAA
GGTGGAGAGCAAGGCAGAGACAGATCGATTCGATTAGTGAGCGGATTCTTAGCACTTGCC
TGGGACGATCTGCGGAGCCTGTGCCTCTTCAGTTACCACCGCTTGAAAGACTTCGTCTCG
ATTGCAGCG------------AGGACTGTGGAA---CTTCTGGGACGCAGCAGCCTCAAG
GGACTGAGACTGGGGTGGGAGGGCCTCAAATATCTA------------------------
------------------------------TGGAATCTTCTAGTA---------TATTGG
---------GGCCGG---GAGCTAAAGAATAGTGCTGTAAGT---CTGATA---GATACC
ATAGCA---ATAGCAGTAGCTGGGTGGACAGAT---AGGGTTATAGAGATAGGACAAAGG
GTTTGTAGAGCTATTCTTCACATACCTAGAAGAATCAGACAGGGCTTC---GAAAGG---
------GCTTTGCTA---TAA-----------------------------GATGGGG---
------GGCAAATGGTCAAAA---------------AGTAGCATAGTG---GGATGGCCT
GAGGTT------------AGGGAA---------AGAATT---AGA------CGAGCTCCT
------------------------------------------GCTCCTGCTCCAGCA---
------GCAAGAGGAGTAGGACCAGTATCTCAA---GATTTAGATAAATATGGAGCAGTC
ACAAGCAGGAACACCTCAACTACTAATGCTACTTGTGCCTGGCTGGAGGCG---------
---------------------CAAGAGGAT---------GAG------GAGGTCGGCTTT
CCAGTCAGGCCGCAGGTACCTTTAAGACCAATGACATATAAGGGAGCTGTAGATCTCAGC
CACTTTTTAAAAGAAAAGGGGGGACTGGATGGGTTAATTTACTCCAGGAAAAGACAAGAG
ATCCTTGATCTGTGGGTCTATCACACACAAGGATACTTC---CCTGATTGGCAGAAATAT
ACCCCAGGGCCAGGA---ATCAGATACCCACTA---ACATTTGGGTGGTGCTACAAACTA
GTACCAGTTGACCCAGATAAAGTAGAAGAG------GCCACGGGGGGAGAGAAC---AAC
AGCCTATTACACCCTATATGCCAACAYGGAATGGATGAT------GATGAAAAA------
GAAGTGTTAATGTGGAAGTTTGACAGTCGCCTGGCTCTAAAGCACAGAGCCCAAGAGATG
CATCCGGAGTTCTAC---------------------------------------AAAAAC
TGC---------TGACACAGACTGCTGACAC-----AG--------------AAA-TT--
--------------------------------------GCT-GACA--------------
-----------------------------------GGGACTTTCC-----------GCG-
--------------------------GGGACTTTCC---------------------AGG
GGAGGT------------GTGGTT-TGG--GCGGA-GTT-----------GGGGAGTGGC
-TAACCCTCAG-ATGCTGCATATAAGCAGC-TGCTTTT-CGC-C-TGTACTGG-GTCTCT
C--TGGTTAG----ACCAGA-TA-GAGCCTGGG-AGCTCTCTGGC-------TAGCTA-G
GGAACCCACTGCTT-AA-GCCTCAATAAA-GCTTGCCTTGAGTGCTTCAAGTAGTGTGTG
CCCGTCTGTTGTGTRACTCTGGTAACTAGAGATCCCTCAGACCACTCTAGACTGTGTAAA
AAATCTCTAGCA------------------------------------------------
------------------------------------------------------------
------------------------------------------------------------
------------------------------------------------------------
-
>A6_UA_00_98UA0116_AF413987
-TGGATGGGTTAATCTACTCCAAGAAAAGACAAGAAATCCTTGATCTGTGGGTCTATCAC
ACACAAGGTTACTTCCCTGATTGGCAGAATTAT---ACCCCAGGGCCAGGGATTAGATTC
CCACTAACATTTGGGTGGTGCTACAAGCTAGTACCAGTTGACCCAGCTGACGTAGAAGAG
---GCCACAGAGGGAGAGAACAACAGCCTATTACACCCTATATGCCAACACGGAATGGAT
GATGAGGAAAAAGAAGTGTTAATGTGGAAGTTTGACAGTCGCCTGGCTCTAACACACAGA
GCCCGAGAGCTGCATCCGGAG---TTTTACAAAGACTGCTGA------------------
--CAC----------AGACTGCTGACAT-------------------------GAAG-TT
GCT-------------GAC-AGGGACTTTCCGC-GGGGACTTTCCAGGGG----------
---AGGTGTGGTTTGG-G-CGGAGTCGGGGAGTGGC-TAACCCTCAGATGCTGCATATAA
GCAGCTGCTTTTCGCC-TGTACTG-GGTCTCTCCGGTTAGACCAGATC-GAGCCTGGGAG
CTCTCTGGCTAG----CTAGGGAACCCACTGCT-T-A-AGCCTCAAT-AAAGCTTG-CCT
TGAGTGC-TTT-AAGTAGTGTGTGCCCGTCTG-T--TGT-ATGACTCTGGTAACTAGAGA
TCCCTCAG-AC---TACTCTAGGCAGTGT-A---AAAATCTCTAGCAGTGGCG-CCCG--
----------------------------------AACAGGGACTCGAAAGCGAAAGT---
TCCAG------AGAAG-T--TCTCTCGACGC-A--GGACTCGGCTTGCT------G-A-G
GT--GC-AC-ACAGCAAGAGGC--GAG-A--G-CG----GC-GACT------GGTGAGTA
----CGCC--T-A----AGG------AT-----TTTTGACTAGC--GGA-GGCTAGA---
--------------------------AGGAGAG-AGATGGGTGCGAGAGCGTCAGTATTA
AGCGGGGGAAAATTAGATGCATGGGAAAAAATTCGGTTAAGGCCAGGGGGAAAGAAAAAA
TATAGAATAAAACACCTAGTATGGGCAAGCAGGGAGCTGGAAAGATTCGCGCTTAACCCT
AGCCTTCTAGAAACATCAGAAGGATGTCAACAAATACTGGAACAGTTACAACCAACTCTC
AAGACAGGATCAGAAGAAGTTAAATCATTATATAATACAGTAGCAACTCTCTATTGTGTA
CATCAACGGATAGAGATAAAAGACACCAAGGAAGCT---TTGGATAAA---ATAGAGGAG
ATA------CAA------------AAT---------------------GAG---------
---------------AACAAG------CAAAAG---------------------------
---------ACCCAACAGGCA------------------ACTGGCACAGGA---------
---------------------------------AGCAGCAGCAAA---------------
---------------------------------------------------GTCAGTCAA
AATTACCCCATA------------GTGCAAAATGCACAAGGGCAAATGACACACCAGTCC
ATGTCACCTAGGACT---TTAAATGCATGGGTGAAAGTAATAGAA---GAAAAGGCTTTC
AGCCCAGAAGTAATACCCATGTTTTCAGCATTGTCAGAGGGAGCCACCCCACAAGATTCA
AACATGATGCTGAACATAGTGGGGGGACACCAGGCAGCTATGCAAATGTTGAAAGAT---
ACCATCAATGAGGAAGCTGCTGAA------TGGGATAGGTTACATCCAGCACAGGCAGGG
CCTTTTCCACCAGGGCAGATGAGAGAACCAAGGGGAAGTGACATAGCAGGAACTACTAGT
ACCCTTCAAGAACAAATAGGATGGATGACA---------------------AGCAACCCA
CCTATC---CCAGTGGGAGACATCTATAAAAGATGGATAATCCTAGGATTAAATAAGATA
GTAAGAATGTATAGCCCTGTTAGCATTTTAGACATAAGACAAGGGCCAAAAGAACCCTTC
AGAGACTATGTAGATAGGTTCTTTAAAACTCTTAGAGCTGAGCAAGCTACACAGGAGGTA
AAGAACTGGATGACAGAAACCCTGCTGGTC---CAAAATGCAGATCCAGATTGTAAAGCC
ATTTTAAGAGCATTAGGACCAGGGGCTACATTAGAAGAAATGATGACAGCATGCCAGGGA
GTGGGAGGA---CCCGGCCATAAAGCCAGGGTTTTGGCTGAGGCCATG------------
AGTCAAGTACAA------------------------AATGCAAACATAATGATG---CAG
AAA---AGT------AAT------TTTAGGGGC---------CCAAAA---AGA---ATT
AAGTGTTTCAACTGTGGCAAAGAAGGACACCTAGCCAGAAATTGCAGGGCCCCTAGGAAA
AAGGGCTGTTGGAAATGTGGAAAGGAAGGCCATCAAATGAAAAACTGCACT---------
---GAG---AGA------------CAGGCTAATTT-TTTAGGAAGAATTTG---GCC---
TTCCAGCAA---------AGG---GAGGCCAGGAAATTTTCCTCAGAG------------
------------------------------------------CAGACC------AGAGCC
ATCAGC------------------------------------------------CCCACC
AGC---AGAAGACTTTGGGAG---GGG------------------GGAAGAGAT---AAC
CCCCCC------------------------------------CCTGAAACAGGAACA---
---------------------GAAAGACAG------------------------------
GGA---ACAGCA------------------------------------TCCTCCTTC---
AATTTCCCTCAAATCACTCTTTGGCAACGACCCCTTGTCACAGTAAGAATAGGAGGACAG
CTAAAAGAAGCTCTATTAGATACAGGAGCAGATGATACAGTATTAGAAGACATAGATTTG
CCAGGAAAATGGAAACCAAAAATG---ATAGGGGGAATTGGAGGTTTTATCAAGGTAAGA
CAGTATGATCAAATACTTATAGAAATTTGTGGAAAAAAGGCTATAGGTACGGTATTAGTA
GGACCTACCCCTGTCAACATAATTGGAAGAAATATATTGACTCAGCTTGGTTGTACTTTA
AATTTTCCAATAAGTCCTATTGAAACTGTACCAGTAACATTAAAGCCAGGAATGGATGGC
CCAAAGGTTAAACAATGGCCATTAACAGAGGAGAAAATAAAAGCATTAACAGAGATTTGT
ATGGAGATGGAAAAGGAAGGAAAAATTTCAAAAATTGGGCCTGAAAATCCATACAATACT
CCAGTATTTGCTATAAAGAAAAAGGACAGCACTAAGTGGAGGAAATTAGTAGATTTCAGG
GAGCTCAATAAAAGAACTCAGGACTTTTGGGAAGTTCAATTA---GGAATACCCCATCCA
GCGGGTTTAAAAAAGAAAAAATCAGTAACAGTA---CTAGATGTGGGGGATGCATATTTT
TCAGTTCCTTTAGATGAAAGCTTCGGAAAGTATACTGCATTCACTATACCAAGTATAAAC
AATGAGACACCAGGGGTCAGATATCAGTACAATGTACTTCCACAGGGA---TGGAAAGGA
TCACCATCAATATTCCAGAGTAGCATGACAAAAATCTTAGAGCCCTTTAGATCAAAAAAT
CCAGAAATAGTTATCTATCAATACATGGATGACTTGTATGTAGGCTCTGATTTAGAAATA
GGGCAGCATAGAACAAAAATAGGGGAG---TTAAGAGCTCATCTATTGAGCTGGGGATTT
ACTACA---CCAGACAAAAAGCATCAGAAA---GAACCTCCATTTCTTTGGATGGGACAT
GGACTCCATCCTGACAAATGGACAGTCCAGCCTATAATGCTGCCAGATAAAGACAGCTGG
ACTGTCAATGATATACAGAAATTAGTGGGAAAACTAAATTGGGCAAGTCAGATTTATCCA
GGGATTAAAGTAAGGCAATTGTGTAAACTCCTCAGGGGAGCCAAAGCACTGACAGATATA
GTGACACTGACTGAGGAAGCAGAATTAGAATTGGCAGAGAACAGAGAGATTCTAAAAGAA
CCTGTGCATGGAGTATATTATGACCCATCAAAAGATTTAGTAGCAGAGATACAGAAACAA
GGACAA---GACCAATGGACATATCAAATTTATCAGGAGCCATTT---AAGAATCTAAAA
ACAGGAAAATATGCAAAAAAGGGGTCTGCTCACACTAATGATGTAAAACAATTAACAGCA
GTGGTGCAAAAAGTGGCCACAGAAGGCATAATAATATGGGGAAAG---ACTCCTAAATTT
AGGCTACCCATACAAAAAGAAACATGGGAAGCATGGTGGATGGAGTACTGGCAGGCTACC
TGGATTCCTGAATGGGAGTTTATCAATACCCCTCCTCTAGTAAAACTATGGTACCAGCTG
GAGAAAGAACCCATAGTAGGAGCAGAGACTTTCTATGTAGACGGGGCAGCTAACAGGGAG
ACTAAGACAGGAAAAGCAGGGTATGTTACTGACAGAGGAAGACAAAAGGTTGTTCCTCTA
ACTGAGACAACAAATCAAAAGACTGAATTACATGCAATCCATCTAGCTTTGCAGGATTCA
GGGTCAGAAGTAAATATAGTAACAGACTCACAATATGCATTAGGGATTATTCAGGCACAA
CCAGACAGGAGTGAATCAGAGATAGTCAATAAAATAATAGAGAAACTAATAGAAAAAGAA
AGAGTCTACCTGTCATGGGTACCAGCGCACAAGGGAATTGGAGGAAATGAACAAGTAGAT
AAATTAGTCAGTTATGGA---ATCAGGAGGGTGTTATTTTTAGAAGGGATAGATAAGGCT
CAA---GAA---GAACATGAAAAATATCACAGCAATTGGAAAGCAATGGCTAGTGATTTT
AATCTGCCACCTATAGTA---GCAAAGGAAATAGTAGCCAGCTGTGATAAATGT---CAA
CTAAAAGGGGAAGCTATG---CATGGACAGGTAGACTGTAGTCCAGGGATATGGCAATTA
GATTGCACACATCTAGAAGGAAAAGTAATCATAGTAGCAGTCCATGTAGCCAGTGGCTAT
ATAGAAGCAGAAGTTATCCCAGCAGAAACAGGACAGGAGACAGCATACTTTCTGCTAAAA
TTAGCAGGAAGATGGCCAGTAAAAGTAGTACACACAGATAATGGCCCCAATTTCACCAGC
AGCGCAGTTAAGGCTGCCTGTTGGTGGGCAAATATCCAACAGGAATTTGGGATTCCCTAC
AATCCCCAAAGTCAAGGAGTAGTGGAGTCTATGAATAAGGAATTAAAGAAAATCATAGGG
CAGGTAAGAGAGCAAGCTGAACACCTTAAGACAGCAGTACAAATGGCAGTATTCATTCAC
AATTTTAAAAGAAAAGGGGGGATTGGGGGGTACAGTGCAGGGGAAAGAATAATAGACATA
------------------ATAGCAACAGACATACAAACTAAAGAATTACAAAAACAAATT
ATAAAA---ATTCAGAATTTTCGGGTTTATTACAGGGACAGCAGAGATCCAATTTGGAAA
GGACCAGCAAAACTACTCTGGAAAGGTGAAGGGGCAGTGGTAATACAGGACAATAACGAT
ATAAAAGTAGTACCAAGAAGAAAAGCA---AAGATCATTAGGGATTATGGAAAACAGATG
GCAGGTGATGAT---TGTGTGGCAAGTAGACAGGATGAGGAT------------TAG--A
ACATGGAACAGTTTAGTAAAACATCATATGTATGTCTCAAAGAAAGCT---AGAGGGTGG
TTTTATAGACATCACTATGAAAGCAGGCATCCAAAAGTAAGTTCAGAAGTACACATCCCA
---CTAGGG------GAT---GCTAGGCTA---GTAGTAAAAACATACTGGGGTCTGCAT
ACAGGAGAAAAAGACTGGCACTTGGGCCATGGGGTCTCCATAGAATGGAGACAGGAAAGG
TGTAGCACACAAATAGACCCTGACCTGGCGGACCAACTAATTCATCTGTATTATTTTGAC
TGTTTTTCAGACTCTGCCATAAGGAAAGCCATAGTAGGACACATAGTTAGCCCTAGGTGT
AACTATCCAGCAGGA---CACAAC---AAGGTAGGATCTCTACAATACTTGGCACTGAAA
GCATTAGTAACA---------------CCAACA------------AGGGAAAGGCCACCT
TTGCCTAGTGTTAGGAAACTAACAGAGGAGAGATGGAACAAGCCCCAGAAGACCAGGGGC
CGCAGAGGGAACCACACAATGAATGGATGTTAG-AACTGTTAGAAGATCTTAAGCATGAA
GCTGTCAGACATTTTCCAAGGCCG---TGGCTCCATGGATTAGGACAACATATCTATAAC
ACCTATGGGGATACTTGGGAA---GGGGTTGAAGCTATAATAAGAACTTTGCAACAACTA
CTGTTTGTTCAT---TCCAGAATTGGGTGCCAACATAGCAGAATAGGCATTGTGCAA---
---------------AGGAGAAGA---GCCAGG---------AAT---GGATCCAGT---
------AGATCCTAA--CCTAGAGCCCTGGAATCATCCGGGAAGTCAGCCTAAAACTGCT
TGTAGCAATTGTTACTGTAAAAAGTGTTGCTTGTATTGCCAAATTTGCTTTCTAAAAAAA
GGCTTAGGCATC---TCCTATGGCAGGAAGAAG---------CGGAGA---------CAC
AGA---CGCGGA------ACTCCT---CACAGCAGTAAGGATCATCAAATTCCTATATCA
AAGCAGTAA-GTACTAAAT-----------------------------------AAATGT
AATG---ACACCT---------------------------------TTAGAAATCTATGC
AATAGTAGCATTA------------GTAGTAGTG---TTTGTCATAGC------AATAGT
TGTGTGGA--CTATA----GTAGGTAT---AGAA--TATAGG------------------
----------AAATTGCTAAAACAA-------------AGAAAAATA-------------
----------------------------------GACAGGTTAATTGAGAGAATAAGAGA
A---------------------AGAGCAGAAGAC----AGT--GGCA-------------
---ATGAAAGCGAGGGGGATGCAGAGG------------AATTAT---CAA---CACTTA
------TGG---------------AGGTGGGGAACT---------------ATG---CTC
TTTTGGATGATAATA---------------ATGTGT------------------------
AAGGCT------GCA------GAA------------AACTTA---------TGGGTCACG
GTATACTATGGGGTACCTGTGTGGAGAGATGCAGAGACCACCCTATTTTGTGCATCAGAT
GCTAAAGCATATGATAAAGAAGTACACAATGTCTGGGCTACACATGCCTGCGTACCCACA
GACCCTGACCCACAAGAAATAATTTTGGAAAATGTGACAGAGAAATTTAACATGTGGAAA
AATAACATGGTAGAACAAATGCAAACAGATATA---ATCAGTCTCTGG---GACCAAAGC
CTAAAGCCATGTGTAAAGTTAACC---CCTCTCTGCGTTACT---TTAAATTGTGCTGGA
CCCAGCTCTAACAACAGTAACGTTAAC---------------------------------
------------------------------------------------AGCAACAGCAAC
GATAACTGGTCTGAAGAAATGAAA------AACTGCTCCTTCAACATGACCACAGAACTA
AGAGATAAAAGGAAAACT---GTACATTCACTT------------TTTTATAAACTTGAT
ATAGTATCAACTGGTAGT------------------------------------------
------------------------------------------AATGATAGTAGGCAG---
TATAGACTAATAAATTGTAATACATCAGCCATGACACAGGCCTGTCCTAAGGTAACCTTT
GAG---CCAATTCCTATACATTATTGTGCCCCAGCTGGTTTTGCGATTCTAAAGTGCAAG
GATACAAATTTTACTGGAACAGGGCCA------TGCAAG---GATGTC---AGC---ACA
GTA---------CAATGCACACATGGAACCAAGCCAGTAGTATCA---ACTCAACTGCTG
TTAAATGGCAGTCTAGCAGAGAAAGAG---------GTAATGATTAGATCTGAAAATATC
ACAGACAATGGCAAA---ATCATA---ATAGTACAGCTTACTGAGCCT---------GTA
AACATCACTCGTATCAGACCT------GGCGAGAATAAAAGAACAAGTATACGT------
ATAGGACCAGGACAA---ACCTTCTAT---GCA------------ACAGGTGAT------
---------------GTA---ATAGGG---GAC---ATAAGAAAAGCATATTGTAATGTC
AGCAGAGCAGCATGGAATAGCACTTTACAAAAGATA---AGTACA---CAATTAAGA---
---CAATACTTTAAT------------------------------AACAAAACAATAATC
TTT------------------AAGAACTCC------TCAGGAGGGGATTTAGAAGTTACA
ACACATAGTTTCAATTGTGGAGGAGAA---TTTTTCTATTGCAATACAACAGACCTGTTC
AATAGCACTTGGAACGAACATGGCCCT---------------------------------
------GTCACAAATAGCACAATGGCCAATGGAACTATAACT------------------
---CTACCATGCAGAATAAAGCAAATTATAAATATG---TGGCAGAGAGTAGGACAAGCA
ATGTATGCCCCTCCTATTGAAGGAAATATAAGGTGTGAATCAAAC---ATTACAGGACTA
CTA---TTAACAAGAGATGGTGGA------------------AGTGGAGCTAATAGCAGC
AAGGAGACCTACAGACCTATA------------GGAGGAAATATGAGGGACAATTGGAGA
AGTGAACTATATAAGTATAAAGTAGTAAAAATTGAACCCATAGGAGTAGCACCCACCAAG
GCAAAGAGAAGAGTGGTG------------------GAGAGAGAAAAAAGAGCAATT---
GGA---------------CTGGGAGCTGCCTTCCTT---GGG---TTCTTAGGAGCAGCA
GGAAGTACTATGGGCGCGGCGTCAATGACGCTGACGGTACAGGCC---AGACAATTATTG
---TCTGGCATA---GTGCAA---CAGCAAAGCAATTTGCTGAGGGCT---ATAGAGGCT
CAGCAGCATCTGCTGAAACTCACGGTCTGGGGCATTAAACAGCTCCAGGCAAGAGTCCTG
GCTGTGGAAAGATACCTAAAGGATCAGCAGCTCCTAGGAATTTGGGGTTGCTCTGGAAAA
CTCATCTGCACCACTAATGTGCCCTGGAACTCTAGTTGG---------------------
---------------------------AGT------------AATAAATCTCAG---AGT
GAG---ATATGGGGTAACATGACCTGGATGCAATGGGACAGGGAAGTTATCAATTACACA
AACATAATATATGATCTAATTGAAGAATCGCAAAACCAGCAGGAAAAGAATGAGCAAGAT
TTATTGGCATTAGACAAGTGGGCAAGTCTGTGGAGTTGGTTTGACATATCAAATTGGTTA
TGGTATATAAAAATATTTATAATAATAGTAGGAGGCTTAATAGGATTAAGAATAGTTTTT
GCAGTGCTTTCTATAATAAATAGAGCCGGGCAGGGATACTCACCCTTGTCATTGCAGACC
CTTACCCCGCAC------CCAGAGGGA---CCAGACAGGCCCGGAAGAATCAAAGAAGAA
GGTGGAGAGCAAGACAGAGACAGATCGATTCGATTAGTGAGCGGATTCTTAGCACTTGCC
TGGGACGATCTGCGGAGCCTGTGCCTCTTCAGCTACCGCCGATTGAGAGACTTCATCTCG
ATTGCAGCG------------AGGACTGTGGAA---CTTCTGGGACGCAGCAGTCTCAAG
GGACTGAGACTGGGGTGGGAGGGCCTCAAATATCTG------------------------
------------------------------GGGAATCTTCTGGGA---------TATCGG
---------GGTCAG---GAACTAAAGAGTAGTGCTATTAAT---CTGATA---GATACC
ATAGCA---ATAGCAGTAGCTGGGTGGACAGAT---AGGGTTATAGAAATAGGACAAAGA
TTTTGTAGAGCTATTCGTAACATACCTAGGAGAATCAGACAGGGCGCA---GAAAGG---
------GCTTTGCAA---TAA-----------------------------CATGGGG---
------GGCAAATGGTCAAAA---------------AGTAGCATAGTG---GGATGGCCT
CAGATT------------AGGGAA---------AGATTA---AGA------CGAGCTCCT
------------------------------------------------GCTCCAGCA---
------GCAAGAGGAGTAGGACCAGTATCTCAA---GATTTGGATAAGCATGGAGCAGTC
ACAAGCAGTAATACAGCAGCTACTAATGCTGATTGCGCCTGGCCAGAGGCG---------
---------------------CAAGAGGAA---------GAG------GAGGTAGGCTTT
CCAGTCAAGCCGCAGGTGCCTTTGAGACCGATGACATATAAGGGAGCTTTCGATCTCAGC
CACTTTTTAAAAGAAAAGGGGGGACTGGATGGGTTAATCTACTCCAAGAAAAGACAAGAA
ATCCTTGATCTGTGGGTCTATCACACACAAGGTTACTTC---CCTGATTGGCAGAATTAT
ACCCCAGGGCCAGGG---ATTAGATTCCCACTA---ACATTTGGGTGGTGCTACAAGCTA
GTACCAGTTGACCCAACTGAAGTAGAAGAG------GCCACAGAGGGAGAGAAC---AAC
AGCCTATTACACCCTATATGCCAACACGGAATGGATGAT------GAGGAAAAA------
GAAGTGTTAATGTGGAAGTTTGACAGTCGCCTGGCTCTAACACACAGAGCCCGAGAGCTG
CATCCGGAGTTCTAC---------------------------------------AAAGAC
TGC---------TGAC-------------AC-----AGACTGCT--GACATGAAG-TT--
--------------------------------------GCT-GACA--------------
-----------------------------------GGGACTTTCC-----------GCG-
--------------------------GGGACTTTCC---------------------AGG
GGAGGT------------GTGGTT-TGG--GCGGA-GTC-----------GGGGAGCGGC
-TAACCCTCAG-ATGCTGCATATAAGCAGC-TGCTTTT-CGC-C-TGTACTGG-GTCTCT
C--CGGTTAG----ACCAGA-TC-GAGCCTGGG-AGCTCTCTGGC-------TAGCTA-G
GGAACCCACTGCTT-AA-GCCTCAATAAA-GCTTGCCTTGAGTGCTTTAAGTAGTGTGTG
CCCGTCTGTTGTATGACTCTGGTAACTAGAGATCCCTCAGACTACTCTAGGCAGTGTAAA
AATCTCTAGCA-------------------------------------------------
------------------------------------------------------------
------------------------------------------------------------
------------------------------------------------------------
-
>A6_UA_12_DEMA112UA024_KU749403
-TGGATGGGCTAATTTACTCCAGGAAAAGACAAGAAATCCTTGATCTGTGGGTCTATCAC
ACACAAGGCTACTTCCCTGATTGGCAGAATTAT---ACCCCAGGGCCAGGGACTAGATTC
CCAATAACATTTGGGTGGTGCTTCAAGCTAGTACCAGTTGAACCAAGTGAAGTAGAAGAA
---GCCACAGAGGGAGAGAACAACAGCCTGTTACACCCTATATGCCAGCATGGAATGGAT
GATGAGGAAAAAGAAGTGTTAATGTGGAAGTTTGACAGCCGCCTGGCTCTAAAACACAGA
GCCCGAGAGATGCATCCGGAG---TTCTACAAAGACTGCTGA------------------
--CAC----------AGACTGTTGACAT-------------------------GAAG-TT
GCT-------------GAC-AGGGACTTTCCGC-GGGGACTTTCCAGGGG----------
---AGGTGCGG--TGG-G-TGGAGTTGGGGAGTGGC-TAACCCTCAGATGCTGCATATAA
GCAGCTGCTTCTCGCC-TGTACTG-GGTCTCTCTGGTTAGGCCAGGTC-GAGCCTGGGAG
CTCTCTGGCTAG----CTAGGGAACCCACTGCT-T-A-AGCCTCAAT-AAAGCTTG-CCT
TGAGTGC-TTTAAARWARTGTGTGCCCATCTG-T--TGT-GTGACTCTGGTAACTAGAGA
TCCCTCAG-AC---CACTCTAGGCGGTGT-A---AAAATCTCTAGCAGTGGCG-CCCGAA
CA-GGG-A-C-------CCT-AAAG-CGAAAG-TAACAGGGACTCGAAAGCGAAAGT---
TCCAG------AGAAG-T--TCTCTCGACGC-A--GGACTCGGCTTGCT------G-A-G
GT--GC-AC-ACAGCAAGAGGC--GAG-A--G-CG----GC-GACT------GGTGAGTA
----CGCC--T--------G------AT-----TTTTGACTAGC--GGA-GGCTAGA---
--------------------------AGGAGAG-AGATGGGTGCGAGAGCGTCAGTATTA
AGTGGGGGAAAATTAGATGCATGGGAAAAAATTCGGTTGAGGCCAGGGGGAAAGAAAAAA
TATAGACTAAAACACCTAGTATGGGCAAGCAGGGAGTTGGAAAGATTCGCGCTTAACCCT
GGCCTTTTAGAAACATCAGAAGGATGTCAACAAATACTAGAACAGTTACAACCAACTCTC
AAGACAGGATCAGAAGAAGTTAAATCATTATATAATACAGTAGCAACCCTCTATTGTGTA
CATCAAAGGATAGAGATAAGAGACACCAAGGAAGCA---TTAGATAAA---ATAGAGGAA
ATA------CAA------------AAT---------------------AAG---------
---------------AGCAAG------CAAAAG---------------------------
---------ACCCAACAGGTAGCG---------------GCTGGCACAGGA---------
---------------------------------AGCAGCAGCAAG---------------
---------------------------------------------------GTCAGTCAA
AATTACCCCATA------------GTGCAAAATGCACAAGGGCAAATGGTACACCAGTCC
ATGTCACCTAGGACT---TTGAATGCATGGGTGAAAGTAATAGAA---GAAAAGGCTTTC
AGTCCAGAAGTAATACCCATGTTTACAGCATTATCAGAAGGAGCCACCCCACAAGATTTA
AACATGATGCTGAACATAATAGGGGGACACCAGGCAGCTATGCAAATGTTGAAAGAT---
ACCATCAATGAGGAAGCTGCTGAA------TGGGATAGGACACATCCAGCACAGGCAGGG
CCTTTTCCAGCAGGGCAAATGAGAGAACCTAGGGGAAGTGACATAGCAGGAACTACTAGT
ACCCTTCAAGAACAAATTGGATGGATGACA---------------------AGCAACCCA
CCTATC---CCAGTAGGAGAGATCTATAAAAGATGGATAATCCTAGGATTAAATAAAATA
GTAAGAATGTATAGCCCTGTTAGCATTTTAGACATAAGACAAGGGCCAAAAGAACCCTTC
AGAGACTATGTAGATAGGTTCTTTAAAACTCTTAGAGCTGAGCAAGCTACACAGGAGGTA
AAGAACTGGATGACAGATACCCTGCTAGTC---CAAAATGCAAATCCAGATTGTAAATCC
ATTTTAAAAGCATTAGGACCAGGGGCTACATTAGAAGAAATGATGACAGCATGCCAGGGA
GTGGGAGGA---CCCGGCCATAAGGCAAGGGTTTTGGCCGAAGCAATG------------
AGTCAAATGCAAAAT---------------------ACAAACATAATGATGATG---CAG
AAA---AGT------AAT------TTTAGAGGC---------CCAAAA---AGA---ATT
AAGTGTTTCAACTGTGGCAAAGAAGGGCACCTAGCTAGAAATTGCAGGGCCCCTAGGAAA
AAGGGCTGTTGGAAATGTGGAAAGGAAGGCCATCAAATGAAAGACTGCACT---------
---GAG---AGA------------CAGGCTAATTT-TTTAGGGAGAATCTG---GCC---
TTCCAGCAA---------AGG---GAGGCCAGGGAATTTTCCTCAGAG------------
------------------------------------------CAGGCC------AGAGCC
ATCAGC------------------------------------------------CCCACC
AGC---AGAGAACTTTGGGAT---GGG------------------GGAAGAGAT---AAT
CCCCTC------------------------------------CCTGAAACAGGAACA---
---------------------GAAGGACAG------------------------------
GGA---ACAGCG------------------------------------TCCTCCTTC---
AGTTTCCCTCAAATCACTCTTTGGCAACGACCCATTGTCACAGTAAGAATAGAAGGACAG
CTAAAAGAAGCTCTATTAGATACAGGAGCAGATGATACAGTATTAGAAGACATAAATTTG
CCAGGAAAATGGAAACCAAAAATG---ATAGGGGGAATTGGAGGTTTTATCAAAGTAAGA
CAGTATGATCAGATAGTTATAGAAATTTGTGGAAAAAAGGCTATAGGTACAGTATTAGTA
GGACCTACCCCTGTCAACATAATTGGAAGAAACATGTTGACTCAGATTGGTTGTACTTTA
AATTTTCCAATAAGTCCTATTGAAACTGTACCAGTAACATTAAAGCCAGGAATGGATGGG
CCAAAGGTTAAACAATGGCCATTAACAGAAGAGAAAATAAAAGCATTAAAAGAAATTTGT
GATGAAATGGAAAAGGAAGGAAAAATTTCAAAAATTGGACCTGAAAATCCATACAATACT
CCAATATTTGCTATAAGAAAAAAGGACAGCACTAAGTGGAGGAAATTAGTAGATTTCAGG
GAACTCAATAAAAGAACTCAAGACTTTTGGGAAGTTCAATTA---GGAATACCCCATCCA
GCGGGTTTGAAAAAGAAAAAATCAGTAACAGTA---CTGGATGTGGGGGATGCATATTTT
TCAGTTCCTCTACATGAGAGCTTCAGAAAGTATACTGCATTCACTATACCAAGTATAAAC
AATGAGACACCAGGGATCAGATATCAGTACAATGTGCTTCCACAGGGA---TGGAAAGGA
TCACCAGCCATATTCCAGAGTAGCATGACAAAAATTTTAGAGCCCTTTAGATCAAAAAAT
CCAGAAATAGTTATCTATCAGTACATGGATGACTTGTATGTAGGCTCTGATTTAGAAATA
GGGCAACATAGAGCAAAAATAGAGGAG---CTAAGAGCTCATCTATTGAGCTGGGGATTT
ACTACA---CCAGACAAAAAGCATCAGAAA---GAACCTCCATTTCTGTGGATGGGATAT
GAACTCCATCCTGACAAATGGACAGTCCAGCCTATAGTGCTGCCAGATAAAGACAGCTGG
ACTGTCAATGATATACAGAAATTAGTGGGAAAACTAAATTGGGCAAGTCAGATTTATCCA
GGAATTAAAGTAAAGCAATTGTGTAAACTCATCAGGGGAGCCAAAGCACTGACAGATATA
GTAACACTGACTGAGGAAGCAGAATTAGAATTGGCAGAGAACAGAGAGATTCTAAAAGAA
CCTGTACATGGAGTATATTATGACCCATCAAAAGATTTAGTAGCAGAAATACAGAAACAA
GGACAA---GACCAATGGACATATCAAATTTATCAGGAGCCATTT---AAAAATCTAAAA
ACAGGAAAATATGCAAAAAAGGGGTCTGCTCACACTAATGATGTAAAACAATTAACAGCA
GTGGTACAAAAAATTGCCACAGAGAGCATAGTAATATGGGGAAAG---ACTCCTAAATTC
AGACTACCCATACAAAAAGAAACATGGGAAGCATGGTGGATGGATTACTGGCAGGCTACC
TGGATCCCTGAATGGGAGTTTGTCAATACCCCTCCTCTGGTAAAACTATGGTACCAGTTG
GAGAAAGACCCCATTATGGGAGCAGAAACTTTCTATGTAGATGGGGCAGCTAACAGGGAG
AATAAAACAGGAAAAGCAGGGTATGTTACTGATAGAGGAAGACAAAAGGTTGTTCCTCTA
ACTGAGACAACAAATCAAAAGACTGAGTTACATGCAATCCATCTAGCTTTGCAGGATTCA
GGATCAGAAGTAAACATAGTAACAGACTCACAATATGCATTAGGCATTATTCAAGCACAA
CCAGATAGTAGTGACTCAGAGATAGTCAATAAAATAATAGAAAAACTAATAGAAAAAGAA
AAAGTCTACCTGTCATGGGTACCAGCACACAAGGGGATTGGAGGAAATGAACAAGTAGAT
AAATTAGTCAGTCAGGGA---ATCAGGAAAGTGTTATTTTTAGATGGGATAGATAAAGCT
CAA---GAA---GACCATGAAAAATATCACAGCAATTGGAAAGCAATGGCTAGTGATTTT
AATCTGCCACCTATAGTA---GCAAAGGAAATAGTAGCCAGCTGTGATAAATGT---CAG
TTAAAAGGAGAAGCTATG---CATGGACAGGTAGACTGTAGTCCAGGGATATGGCAATTA
GATTGTACACATCTAGAAGGAAAAATAATCATAGTAGCAGTCCATGTAGCCAGTGGCTAT
ATAGAAGCAGAAGTTATCCCAGCAGAAACAGGACAGGAGACAGCATACTTTCTGCTAAAA
CTAGCAGGAAGATGGCCAGTAAAAGTAGTACACACAGATAATGGCCCCAATTTCACTAGC
AGTGCAGTTAAGGCTGCCTGTTGGTGGGCAGATATCCAACAGGAATTTGGGATTCCCTAC
AATCCCCAAAGTCAAGGAGTAGTAGAGTCCATGAATAAGGAATTAAAGAAAATCATAGGG
CAGGTAAGAGAGCAAGCTGAACACCTTAAGACAGCAGTACAAATGGCAGTATTCATTCAC
AATTTTAAAAGAAAAGGGGGGATTGGGGGGTACACTGCAGGGGAAAGAATAATAGACATA
------------------ATAGCAACAGACATACAAACTAAAGAATTACAAAAACAAATT
ACAAAA---ATTCAAAATTTTCGGGTTTATTACAGAGACAGCAGAGATCCAATTTGGAAA
GGACCAGCAAAACTACTCTGGAAAGGTGAAGGGGCAGTGGTAATACAGGACAATAACGAT
ATAAAAGTAGTACCAAGAAGAAAAGCA---AAGATCATTAGAGATTATGGAAAACAGATG
GCAGGTGATGAT---TGTGTGGCAAGTAGACAGGATGAGGAT------------TAG--A
ACATGGAACAGTTTAGTAAAACATCATATGTATGTCTCAAAGAAAGCT---AGAGGGTGG
TGTTATAAACATCACTATGAAAGCAGGAATCCAAAAGTAAGTTCAGAAGTACACATCCCA
---CTAGGG------GAT---GCTAAGCTA---GTAGTAAAAACATATTGGGGTCTGCAT
ACAGGAGAAAAAGACTGGCACCTGGGTCATGGGGTCTCCCTAGAATGGAGACAGGAAATG
TATAGCACACAAATAGACCCTGACCTGGCGGACCAACTAATTCATCTGTATTATTTTGAC
TGTTTTTCAGAATCTGCCATAAGGAAAGCCATATTAGGACACATAGTTAGCCCTAGGTGT
AACTATTCAGCAGGA---CACAAC---AAGGTAGGATCTCTACAATATTTGGCACTGAAA
GCATTAGTATCA---------------CCAACA------------AGGGAAAAGCCACCT
TTGCCTAGTGTTAGAAAACTAACAGAGGATAGATGGAACAAGCCCCAGAAGACCAGGGAC
CGCAGAGGGAACCATACAATGAATGGATGTTAG-AATTGTTAGAAGATCTTAAGCATGAA
GCTGTCAGACATTTTCCAAACACG---TGGCTTCAGGGATTAGGACAACATATCTATAAC
ACATATGGGGATACTTGGGAA---GGGGTTGAAGCTATAATAAGAACTTTGCAACAACTA
CTGTTTGTTCAT---TTCAGAATTGGGTGCCAACATAGCAGAATAGGCATTTTACAA---
---------------AGGAGAAGA---GTCAGG---------AAT---GGATCCAGT---
------AGATCCTAA--CCTAGAGCCCTGGAAGCATCCGGGAAGTCAGCCTAAAACTGCT
TGTAATAATTGCTACTGTAAAAAGTGTTGCTGGCATTGCCAAGTTTGCTTTCTAAAAAAA
GGCTTAGGCATT---TCCTATGGCAGGAAGAAG---------CGGAGA---------CAC
AGA---CGCGGA------ACTCCT---CACAACAGTAAGGATCATCAAAATCCTATATCA
AAGCAGTAA-GTACTAAAT-----------------------------------AAATGT
AATG---TCACCT---------------------------------TTAGAAATATATGC
AATAATAGCATTA------------GTAGTAGTG---TTTATCATAGC------AATAGT
TGTGTGGA--CTATA----GTAGGAAT---AGAA--TATAGA------------------
----------AGATTGAGAAAACAA-------------AGAAAAATA-------------
----------------------------------GATAGGTTAATTGAGAGAATAAGAGA
A---------------------AGAGCAGAAGAC----AGT--GGAA-------------
---ATGAAAGCGAGGGGGATACAGAGG------------AACTAT---CAA---CACTTA
------TGG---------------GGGTGGGGAATG---------------ATG---CTT
TTGTGGATGATGATA---------------ATGTGT------------------------
AAGGCT------GCA---------------------GACATG---------TGGGTTACG
GTATACTATGGGGTACCTGTGTGGAGAGATGCAAAGACCACCCTATTTTGTGCATCAGAT
GCTAAAGCACATGATACAGAAGTACACAATGTCTGGGCTACACATGCCTGTGTACCCACA
GATCCTAACCCACAAGAAATATCTTTGGAAAATGTGACAGAAGATTTTAACATGTGGAAA
AATGATATGGTAGAACAAATGCAAACAGATATA---ATCAGTCTCTGG---GATGAAAGC
CTAAAGCCATGTGTACAGTTAACC---CCTCTCTGTGTTACT---TTAAATTGTACTGAT
CCCAAACCCAACAGCACTATATCTAACAGCAGT---------------------------
------------------------------------------AGTAACAGCTACAGCAAT
GATAGCTGGGTTAAAGACATGAAA------AACTGCTCTTACTACATAACCACAGAACTA
AGAGATAAAAAGAAAAAT---GTACACTCACTT------------TTTTATAAACTTGAT
GTAGTATCACTTGGTACTAGTAAT------------------------------------
------------------------------------AATAGTAGTCAGTATAGACAG---
TATAGACTAATACATTGTAATACATCAACCATAAAGCAGGCCTGTCCTAAGGTAACCTTT
GAG---CCAATTCCTATACATTATTGTGCCCCAGCTGGTTTTGCGATTCTAAAGTGCAAA
GATCCAATGTTTAATGGAACAGGGCCA------TGCAAG---AATGTC---AGC---ACA
GTA---------CAATGCACACATGGAATCAAGCCAGTAGCATCA---ACTCAACTACTG
TTAAATGGCAGTCTAGCAGAGAAAGAG---------GTAATGATTAGATCTCAAAATATC
ACAGATAATAGCAAA---ACCATA---ATAGTACAGCTTCAGGAGCCT---------GTA
AACATCACTTGTATCAAACCA------GGCACCAATACAAGAACAAGGATACAT---CAT
ATAGGACCAGGACGA---GCCTTTTAT---ACA------------CATGGTGAT------
---------------ATA---ATAGGA---AAC---CCAAGAATAGCACATTGTAATGTC
AGCAGTGCAAAATGGAATAAAACTTTACAAGGGATA---AGGAGA---CAATTAAGA---
---AACTACTTTACT------------------------------AACAAAACAATAATC
TTT------------------AGGAACTCC------TCAGGAGGGGATGTAGAAATTACA
ACACATAGTTTCAATTGTGGAGGAGAA---TTTTTCTATTGTAATACAACAGACCTGTTC
AATAGCACTTGGGACAGAAATGACACTGATGCAAAT------------------------
AGTACACAGGTTGATAGTACACAGGTTGATGTAACTATAACT------------------
---CTACCATGCAGAATAAAGCAAATTGTAAGGATG---TGGCAGAGAGTAGGACAAGCA
ATGTATGCCCCTCCTATCGGAGGAGTTATAAGGTGTGAATCAAAC---ATTACAGGACTA
CTA---CTAACAAGGGATGGTGGA---------------------GCTAATAATAGCACT
AATGAGACCTTTAGACCTCTA------------GGAGGAGATATGAGGGACAATTGGAGA
AGTGAACTATATAAGTATAAAGTAATACAAGTTGAACCAATAGGAGTAGCACCTACCCCA
GCAAAGAGAAGAGTGGTG------------------GAGAGACAAAAAAGAGCAATT---
GGA---------------CTGGGAGCTGCCTTCCTT---GGG---TTCTTAGGAGCAGCA
GGAAGTACTATGGGCGCGGCGTCAATAACGCTGACGGTACAGGCC---AGACAATTATTG
---TCTGGCATA---GTACAA---CAGCAAAGTAATTTGCTGAGAGCT---ATAGAGGCT
CAGCAGCATCTGCTGAAACTCACAGTCTGGGGCATTAAACAGCTCCAGGCAAGAGTCCTG
GCTGTGGAAAGATACCTAAAGGATCAGCAGCTCCTAGGAATTTGGGGTTGCTCTGGAAGA
CTCATCTGCACCACTGCTGTGCCCTGGAATTCTAGTTGG---------------------
---------------------------AGT------------AATAAATCTTAC---AAT
GAC---ATATGGAATAACATGACCTGGATGCAATGGGACAAGGAAGTTAACAATTACACA
CACATAATATATGATCTAATAGAACAATCGCAAAACCAGCAGGAAAAAAATGAACAAGAG
TTATTGGCATTGGATAAGTGGGCAAGTCTGTGGAATTGGCTTGACATATCAAATTGGTTA
TGGTACATAAGAATATTTATAATGATAGTAGGAGGCTTAGTAGGATTAAGAATAGTTTTT
GCTGTGCTTTCTATAATAAATAGAGTCAGGCAGGGATACTCACCTGTGTCATTGCAGACC
CTTACCCCACAC------CCAGAGGAA---CCAGACAGGCCCGGAAGAACCAAAGAAGAA
GGTGGAGAGCAAGGCAGAGACAGATCCACTCGATTAGTGAGCGGATTCTTAGCACTTGTC
TGGGACGATCTGCGGAGCCTGTGCCTCTTCAGCTACCACCGATTGAGAGACTTCATCTTG
ATTGCAGCG------------AGGACTGTGGAA---CTTCTGGGACGCAGCAGTCTCAAG
GGACTGAGACTGGGGTGGGAGGGCCTCAAATATCTG------------------------
------------------------------GGGAATCTTCTGGTG---------TATTGG
---------GGGCAG---GAACTAAAGAGTAGTGCTATTAAT---CTCATA---GATACC
ATAGCA---ATAGTAGTAGCTGGGTGGACAGAT---AGAGTTATAGAAATAGGACAAAGA
GTTTGTAGAGCTATTTGCAACATACCTAGGAGAATCAGACAGGGCGCA---GAAAGG---
------GCTTTGCAG---TAA-----------------------------CATGGGG---
------GGCAAATGGTCAAAA---------------AGTAACTCA---------TGGGCT
CAGATT------------AGGGAA---------AGAATG---AGA------CGAGCTCCT
------------------------------------------GCTCCTGAGCCAGCA---
------GCACCAGGAGTAGGACCAGTATCTCAA---GATCTAGATAAGCATGGAGCAGTC
ACAAGCAGGAATACAGCAGCCACTAATGCTGACTGCGCCTGGCTGGAGGCA---------
---------------------CAAGAGGAC---------GAG------GAGGTAGGCTTT
CCAGTTAAGCCGCAGGTACCTTTAAGACCAATGACATTTAAGGCAGCTGTAGATCTCAGC
CACTTTTTAAAAGAAAAGGGGGGACTGGATGGGCTAATTTACTCCAGGAAAAGACAAGAA
ATCCTTGATCTGTGGGTCTATCACACACAAGGCTACTTC---CCTGATTGGCAGAATTAT
ACCCCAGGGCCAGGG---ACTAGATTCCCAATA---ACATTTGGGTGGTGCTTCAAGCTA
GTACCAGTTGAACCAAAGGAAGTAGAAGAA------GCCACAGAAGGAGAGAAC---AAC
AGCCTGTTACACCCTATATGCCAACACGGAATGGATGAT------GAGGAGAAA------
GAAGTGTTAATGTGGAAGTTTGACAGCCGCCTGGCTCTAAAACACAGAGCCTACGAGATG
CATCCGGAGTTCTAC---------------------------------------AAAGAC
TGC---------TGAC-------------AC-----AGACTGTT--GACATGAAG-TT--
--------------------------------------GCT-GACA--------------
-----------------------------------GGGACTTTCC-----------GCG-
--------------------------GGGACTTTCC---------------------AGG
GGAGGT------------GCGGTG---G--GTGGA-GTT-----------GGGGAGTGGC
-TAACCCTCAG-ATGCTGCATATAAGCAGC-TGCTTCT-CGC-C-TGTAC----------
------------------------------------------------------------
------------------------------------------------------------
------------------------------------------------------------
------------------------------------------------------------
------------------------------------------------------------
------------------------------------------------------------
------------------------------------------------------------
-
>B_FR_83_HXB2_LAI_IIIB_BRU_K03455
-TGGAAGGGCTAATTCACTCCCAACGAAGACAAGATATCCTTGATCTGTGGATCTACCAC
ACACAAGGCTACTTCCCTGATTAGCAGAACTAC---ACACCAGGGCCAGGGATCAGATAT
CCACTGACCTTTGGATGGTGCTACAAGCTAGTACCAGTTGAGCCAGAGAAGTTAGAAGAA
---GCCAACAAAGGAGAGAACACCAGCTTGTTACACCCTGTGAGCCTGCATGGAATGGAT
GACCCGGAGAGAGAAGTGTTAGAGTGGAGGTTTGACAGCCGCCTAGCATTTCATCACATG
GCCCGAGAGCTGCATCCGGAG---TACTTCAAGAACTGCTGA------------------
-------------------------CAT------------------------CGAGC-TT
GCTA--------------CAAGGGACTTTCCGCTGGGGACTTTCCA-GGG----------
---AGGCGTGGCCTGG-G-CGGGACTGGGGAGTGGC-GAGCCCTCAGATCCTGCATATAA
GCAGCTGCTTTTTGCC-TGTACTG-GGTCTCTCTGGTTAGACCAGATCTGAGCCTGGGAG
CTCTCTGGCTAA----CTAGGGAACCCACTGCT-T-A-AGCCTCAAT-AAAGCTTG-CCT
TGAGTGC-TTC-AAGTAGTGTGTGCCCGTCTG-T--TGT-GTGACTCTGGTAACTAGAGA
TCCCTCAG-AC---CCTTTTAGTCAGTGTGG---AAAATCTCTAGCAGTGGCG-CCCGAA
CA-GGG-A-C-------CTG-AAAG-CGAAAGGGAA------------------------
ACCAG------AGGAG-C--TCTCTCGACGC-A--GGACTCGGCTTGCT------G-A-A
GC--GC-GC-ACGGCAAGAGGC--GAGGG--G-CG----GC-GACT------GGTGAGTA
----CGCC--A-A----AA--------A-----TTTTGACTAGC--GGA-GGCTAGA---
--------------------------AGGAGAG-AGATGGGTGCGAGAGCGTCAGTATTA
AGCGGGGGAGAATTAGATCGATGGGAAAAAATTCGGTTAAGGCCAGGGGGAAAGAAAAAA
TATAAATTAAAACATATAGTATGGGCAAGCAGGGAGCTAGAACGATTCGCAGTTAATCCT
GGCCTGTTAGAAACATCAGAAGGCTGTAGACAAATACTGGGACAGCTACAACCATCCCTT
CAGACAGGATCAGAAGAACTTAGATCATTATATAATACAGTAGCAACCCTCTATTGTGTG
CATCAAAGGATAGAGATAAAAGACACCAAGGAAGCT---TTAGACAAG---ATAGAGGAA
GAG------CAA------------AAC---------------------AAA---------
---------------AGTAAG------AAAAAA---------------------------
---------GCACAGCAAGCAGCA---------------GCTGACACAGGA---------
---------------------------------CACAGCAATCAG---------------
---------------------------------------------------GTCAGCCAA
AATTACCCTATA------------GTGCAGAACATCCAGGGGCAAATGGTACATCAGGCC
ATATCACCTAGAACT---TTAAATGCATGGGTAAAAGTAGTAGAA---GAGAAGGCTTTC
AGCCCAGAAGTGATACCCATGTTTTCAGCATTATCAGAAGGAGCCACCCCACAAGATTTA
AACACCATGCTAAACACAGTGGGGGGACATCAAGCAGCCATGCAAATGTTAAAAGAG---
ACCATCAATGAGGAAGCTGCAGAA------TGGGATAGAGTGCATCCAGTGCATGCAGGG
CCTATTGCACCAGGCCAGATGAGAGAACCAAGGGGAAGTGACATAGCAGGAACTACTAGT
ACCCTTCAGGAACAAATAGGATGGATGACA---------------------AATAATCCA
CCTATC---CCAGTAGGAGAAATTTATAAAAGATGGATAATCCTGGGATTAAATAAAATA
GTAAGAATGTATAGCCCTACCAGCATTCTGGACATAAGACAAGGACCAAAGGAACCCTTT
AGAGACTATGTAGACCGGTTCTATAAAACTCTAAGAGCCGAGCAAGCTTCACAGGAGGTA
AAAAATTGGATGACAGAAACCTTGTTGGTC---CAAAATGCGAACCCAGATTGTAAGACT
ATTTTAAAAGCATTGGGACCAGCGGCTACACTAGAAGAAATGATGACAGCATGTCAGGGA
GTAGGAGGA---CCCGGCCATAAGGCAAGAGTTTTGGCTGAAGCAATG------------
AGCCAAGTAACAAAT---------------------TCAGCTACCATAATGATG---CAG
AGA---GGC------AAT------TTTAGGAAC---------CAAAGA---AAGATTGTT
AAGTGTTTCAATTGTGGCAAAGAAGGGCACACAGCCAGAAATTGCAGGGCCCCTAGGAAA
AAGGGCTGTTGGAAATGTGGAAAGGAAGGACACCAAATGAAAGATTGTACT---------
---GAG---AGA------------CAGGCTAATTT-TTTAGGGAAGATCTG---GCC---
TTCCTACAA---------GGG---AAGGCCAGGGAATTTTCTTCAGAG------------
------------------------------------------CAGACC------AGAGCC
AACAGC------------------------------------------------CCCACC
AGA---AGAGAGCTTCAGGTC---TGG------------------GGTAGAGACAACAAC
TCCCCC------------------------------------TCAGAAGCAGGAGCC---
---------------------GATAGACAA------------------------------
GGA---ACTGTA---------------------------------------TCCTTT---
AACTTCCCTCAGGTCACTCTTTGGCAACGACCCCTCGTCACAATAAAGATAGGGGGGCAA
CTAAAGGAAGCTCTATTAGATACAGGAGCAGATGATACAGTATTAGAAGAAATGAGTTTG
CCAGGAAGATGGAAACCAAAAATG---ATAGGGGGAATTGGAGGTTTTATCAAAGTAAGA
CAGTATGATCAGATACTCATAGAAATCTGTGGACATAAAGCTATAGGTACAGTATTAGTA
GGACCTACACCTGTCAACATAATTGGAAGAAATCTGTTGACTCAGATTGGTTGCACTTTA
AATTTTCCCATTAGCCCTATTGAGACTGTACCAGTAAAATTAAAGCCAGGAATGGATGGC
CCAAAAGTTAAACAATGGCCATTGACAGAAGAAAAAATAAAAGCATTAGTAGAAATTTGT
ACAGAGATGGAAAAGGAAGGGAAAATTTCAAAAATTGGGCCTGAAAATCCATACAATACT
CCAGTATTTGCCATAAAGAAAAAAGACAGTACTAAATGGAGAAAATTAGTAGATTTCAGA
GAACTTAATAAGAGAACTCAAGACTTCTGGGAAGTTCAATTA---GGAATACCACATCCC
GCAGGGTTAAAAAAGAAAAAATCAGTAACAGTA---CTGGATGTGGGTGATGCATATTTT
TCAGTTCCCTTAGATGAAGACTTCAGGAAGTATACTGCATTTACCATACCTAGTATAAAC
AATGAGACACCAGGGATTAGATATCAGTACAATGTGCTTCCACAGGGA---TGGAAAGGA
TCACCAGCAATATTCCAAAGTAGCATGACAAAAATCTTAGAGCCTTTTAGAAAACAAAAT
CCAGACATAGTTATCTATCAATACATGGATGATTTGTATGTAGGATCTGACTTAGAAATA
GGGCAGCATAGAACAAAAATAGAGGAG---CTGAGACAACATCTGTTGAGGTGGGGACTT
ACCACA---CCAGACAAAAAACATCAGAAA---GAACCTCCATTCCTTTGGATGGGTTAT
GAACTCCATCCTGATAAATGGACAGTACAGCCTATAGTGCTGCCAGAAAAAGACAGCTGG
ACTGTCAATGACATACAGAAGTTAGTGGGGAAATTGAATTGGGCAAGTCAGATTTACCCA
GGGATTAAAGTAAGGCAATTATGTAAACTCCTTAGAGGAACCAAAGCACTAACAGAAGTA
ATACCACTAACAGAAGAAGCAGAGCTAGAACTGGCAGAAAACAGAGAGATTCTAAAAGAA
CCAGTACATGGAGTGTATTATGACCCATCAAAAGACTTAATAGCAGAAATACAGAAGCAG
GGGCAA---GGCCAATGGACATATCAAATTTATCAAGAGCCATTT---AAAAATCTGAAA
ACAGGAAAATATGCAAGAATGAGGGGTGCCCACACTAATGATGTAAAACAATTAACAGAG
GCAGTGCAAAAAATAACCACAGAAAGCATAGTAATATGGGGAAAG---ACTCCTAAATTT
AAACTGCCCATACAAAAGGAAACATGGGAAACATGGTGGACAGAGTATTGGCAAGCCACC
TGGATTCCTGAGTGGGAGTTTGTTAATACCCCTCCCTTAGTGAAATTATGGTACCAGTTA
GAGAAAGAACCCATAGTAGGAGCAGAAACCTTCTATGTAGATGGGGCAGCTAACAGGGAG
ACTAAATTAGGAAAAGCAGGATATGTTACTAATAGAGGAAGACAAAAAGTTGTCACCCTA
ACTGACACAACAAATCAGAAGACTGAGTTACAAGCAATTTATCTAGCTTTGCAGGATTCG
GGATTAGAAGTAAACATAGTAACAGACTCACAATATGCATTAGGAATCATTCAAGCACAA
CCAGATCAAAGTGAATCAGAGTTAGTCAATCAAATAATAGAGCAGTTAATAAAAAAGGAA
AAGGTCTATCTGGCATGGGTACCAGCACACAAAGGAATTGGAGGAAATGAACAAGTAGAT
AAATTAGTCAGTGCTGGA---ATCAGGAAAGTACTATTTTTAGATGGAATAGATAAGGCC
CAA---GAT---GAACATGAGAAATATCACAGTAATTGGAGAGCAATGGCTAGTGATTTT
AACCTGCCACCTGTAGTA---GCAAAAGAAATAGTAGCCAGCTGTGATAAATGT---CAG
CTAAAAGGAGAAGCCATG---CATGGACAAGTAGACTGTAGTCCAGGAATATGGCAACTA
GATTGTACACATTTAGAAGGAAAAGTTATCCTGGTAGCAGTTCATGTAGCCAGTGGATAT
ATAGAAGCAGAAGTTATTCCAGCAGAAACAGGGCAGGAAACAGCATATTTTCTTTTAAAA
TTAGCAGGAAGATGGCCAGTAAAAACAATACATACTGACAATGGCAGCAATTTCACCGGT
GCTACGGTTAGGGCCGCCTGTTGGTGGGCGGGAATCAAGCAGGAATTTGGAATTCCCTAC
AATCCCCAAAGTCAAGGAGTAGTAGAATCTATGAATAAAGAATTAAAGAAAATTATAGGA
CAGGTAAGAGATCAGGCTGAACATCTTAAGACAGCAGTACAAATGGCAGTATTCATCCAC
AATTTTAAAAGAAAAGGGGGGATTGGGGGGTACAGTGCAGGGGAAAGAATAGTAGACATA
------------------ATAGCAACAGACATACAAACTAAAGAATTACAAAAACAAATT
ACAAAA---ATTCAAAATTTTCGGGTTTATTACAGGGACAGCAGAAATCCACTTTGGAAA
GGACCAGCAAAGCTCCTCTGGAAAGGTGAAGGGGCAGTAGTAATACAAGATAATAGTGAC
ATAAAAGTAGTGCCAAGAAGAAAAGCA---AAGATCATTAGGGATTATGGAAAACAGATG
GCAGGTGATGAT---TGTGTGGCAAGTAGACAGGATGAGGAT------------TAG--A
ACATGGAAAAGTTTAGTAAAACACCATATGTATGTTTCAGGGAAAGCT---AGGGGATGG
TTTTATAGACATCACTATGAAAGCCCTCATCCAAGAATAAGTTCAGAAGTACACATCCCA
---CTAGGG------GAT---GCTAGATTG---GTAATAACAACATATTGGGGTCTGCAT
ACAGGAGAAAGAGACTGGCATTTGGGTCAGGGAGTCTCCATAGAATGGAGGAAAAAGAGA
TATAGCACACAAGTAGACCCTGAACTAGCAGACCAACTAATTCATCTGTATTACTTTGAC
TGTTTTTCAGACTCTGCTATAAGAAAGGCCTTATTAGGACACATAGTTAGCCCTAGGTGT
GAATATCAAGCAGGA---CATAAC---AAGGTAGGATCTCTACAATACTTGGCACTAGCA
GCATTAATAACA---------------CCAAAA------------AAGATAAAGCCACCT
TTGCCTAGTGTTACGAAACTGACAGAGGATAGATGGAACAAGCCCCAGAAGACCAAGGGC
CACAGAGGGAGCCACACAATGAATGGACACTAG-AGCTTTTAGAGGAGCTTAAGAATGAA
GCTGTTAGACATTTTCCTAGGATT---TGGCTCCATGGCTTAGGGCAACATATCTATGAA
ACTTATGGGGATACTTGGGCA---GGAGTGGAAGCCATAATAAGAATTCTGCAACAACTG
CTGTTTATCCAT--TTTCAGAATTGGGTGTCGACATAGCAGAATAGGCGTTACTCGA---
---------------CAGAGGAGA---GCAAGA---------AAT---GGAGCCAGT---
------AGATCCTAG--ACTAGAGCCCTGGAAGCATCCAGGAAGTCAGCCTAAAACTGCT
TGTACCAATTGCTATTGTAAAAAGTGTTGCTTTCATTGCCAAGTTTGTTTCATAACAAAA
GCCTTAGGCATC---TCCTATGGCAGGAAGAAG---------CGGAGA---------CAG
CGA---CGAAGA------GCTCAT---CAGAACAGTCAGACTCATCAAGCTTCTCTATCA
AAGCAGTAA-GTAGTAC---------------------------------------ATGT
AACG---CAACCT---------------------------------ATACCAATAGTAGC
AATAGTAGCATTA------------GTAGTAGCA---ATAATAATAGC------AATAGT
TGTGTGGT--CCATA----GTAATCAT---AGAA--TATAGG------------------
----------AAAATATTAAGACAA-------------AGAAAAATA-------------
----------------------------------GACAGGTTAATTGATAGACTAATAGA
A---------------------AGAGCAGAAGAC----AGT--GGCA-------------
---ATGAGAGTGAAGGAG---------------------AAATAT---CAG---CACTTG
------TGGAGATGG---GGGTGGAGATGGGGCACC---------------ATG---CTC
CTTGGGATGTTGATG---------------ATCTGT------------------------
AGTGCT------ACA------GAA------------AAATTG---------TGGGTCACA
GTCTATTATGGGGTACCTGTGTGGAAGGAAGCAACCACCACTCTATTTTGTGCATCAGAT
GCTAAAGCATATGATACAGAGGTACATAATGTTTGGGCCACACATGCCTGTGTACCCACA
GACCCCAACCCACAAGAAGTAGTATTGGTAAATGTGACAGAAAATTTTAACATGTGGAAA
AATGACATGGTAGAACAGATGCATGAGGATATA---ATCAGTTTATGG---GATCAAAGC
CTAAAGCCATGTGTAAAATTAACC---CCACTCTGTGTTAGT---TTAAAGTGCACTGAT
TTGAAGAATGATACTAATACCAATAGT---------------------------------
---------------------------------------------AGTAGCGGGAGAATG
ATAATGGAGAAAGGAGAGATAAAA------AACTGCTCTTTCAATATCAGCACAAGCATA
AGAGGTAAGGTGCAGAAA---GAATATGCATTT------------TTTTATAAACTTGAT
ATAATACCAATAGATAAT------------------------------------------
---------------------------------------------GATACTACCAGC---
TATAAGTTGACAAGTTGTAACACCTCAGTCATTACACAGGCCTGTCCAAAGGTATCCTTT
GAG---CCAATTCCCATACATTATTGTGCCCCGGCTGGTTTTGCGATTCTAAAATGTAAT
AATAAGACGTTCAATGGAACAGGACCA------TGTACA---AATGTC---AGC---ACA
GTA---------CAATGTACACATGGAATTAGGCCAGTAGTATCA---ACTCAACTGCTG
TTAAATGGCAGTCTAGCAGAAGAAGAG---------GTAGTAATTAGATCTGTCAATTTC
ACGGACAATGCTAAA---ACCATA---ATAGTACAGCTGAACACATCT---------GTA
GAAATTAATTGTACAAGACCC------AACAACAATACAAGAAAAAGAATCCGTATCCAG
AGAGGACCAGGGAGA---GCATTTGTT---ACA------------ATAGGA---------
---------------AAA---ATAGGA---AAT---ATGAGACAAGCACATTGTAACATT
AGTAGAGCAAAATGGAATAACACTTTAAAACAGATA---GCTAGC---AAATTAAGA---
---GAACAATTTGGA---------------------------AATAATAAAACAATAATC
TTT------------------AAGCAATCC------TCAGGAGGGGACCCAGAAATTGTA
ACGCACAGTTTTAATTGTGGAGGGGAA---TTTTTCTACTGTAATTCAACACAACTGTTT
AATAGTACTTGGTTTAATAGTACTTGGAGT------------------------------
ACTGAAGGGTCAAATAACACTGAAGGAAGTGACACAATCACC------------------
---CTCCCATGCAGAATAAAACAAATTATAAACATG---TGGCAGAAAGTAGGAAAAGCA
ATGTATGCCCCTCCCATCAGTGGACAAATTAGATGTTCATCAAAT---ATTACAGGGCTG
CTA---TTAACAAGAGATGGTGGT---------------------AATAGCAACAATGAG
TCCGAGATCTTCAGACCTGGA------------GGAGGAGATATGAGGGACAATTGGAGA
AGTGAATTATATAAATATAAAGTAGTAAAAATTGAACCATTAGGAGTAGCACCCACCAAG
GCAAAGAGAAGAGTGGTG------------------CAGAGAGAAAAAAGAGCAGTG---
GGA---------------ATAGGAGCTTTGTTCCTT---GGG---TTCTTGGGAGCAGCA
GGAAGCACTATGGGCGCAGCCTCAATGACGCTGACGGTACAGGCC---AGACAATTATTG
---TCTGGTATA---GTGCAG---CAGCAGAACAATTTGCTGAGGGCT---ATTGAGGCG
CAACAGCATCTGTTGCAACTCACAGTCTGGGGCATCAAGCAGCTCCAGGCAAGAATCCTG
GCTGTGGAAAGATACCTAAAGGATCAACAGCTCCTGGGGATTTGGGGTTGCTCTGGAAAA
CTCATTTGCACCACTGCTGTGCCTTGGAATGCTAGTTGG---------------------
---------------------------AGT------------AATAAATCTCTG---GAA
CAG---ATTTGGAATCACACGACCTGGATGGAGTGGGACAGAGAAATTAACAATTACACA
AGCTTAATACACTCCTTAATTGAAGAATCGCAAAACCAGCAAGAAAAGAATGAACAAGAA
TTATTGGAATTAGATAAATGGGCAAGTTTGTGGAATTGGTTTAACATAACAAATTGGCTG
TGGTATATAAAATTATTCATAATGATAGTAGGAGGCTTGGTAGGTTTAAGAATAGTTTTT
GCTGTACTTTCTATAGTGAATAGAGTTAGGCAGGGATATTCACCATTATCGTTTCAGACC
CACCTCCCAACC------CCGAGGGGA---CCCGACAGGCCCGAAGGAATAGAAGAAGAA
GGTGGAGAGAGAGACAGAGACAGATCCATTCGATTAGTGAACGGATCCTTGGCACTTATC
TGGGACGATCTGCGGAGCCTGTGCCTCTTCAGCTACCACCGCTTGAGAGACTTACTCTTG
ATTGTAACG------------AGGATTGTGGAA---CTTCTGGGACGC------------
---------AGGGGGTGGGAAGCCCTCAAATATTGG------------------------
------------------------------TGGAATCTCCTACAG---------TATTGG
---------AGTCAG---GAACTAAAGAATAGTGCTGTTAGC---TTGCTC---AATGCC
ACAGCC---ATAGCAGTAGCTGAGGGGACAGAT---AGGGTTATAGAAGTAGTACAAGGA
GCTTGTAGAGCTATTCGCCACATACCTAGAAGAATAAGACAGGGCTTG---GAAAGG---
------ATTTTGCTA---TAA-----------------------------GATGGGT---
------GGCAAGTGGTCAAAA---------------AGTAGTGTGATT---GGATGGCCT
ACTGTA------------AGGGAA---------AGAATG---AGA------CGAGCT---
------------------------------------------------GAGCCAGCA---
------GCAGATAGGGTGGGAGCAGCATCTCGA---GACCTGGAAAAACATGGAGCAATC
ACAAGTAGCAATACAGCAGCTACCAATGCTGCTTGTGCCTGGCTAGAAGCA---------
---------------------CAAGAGGAG---------GAG------GAGGTGGGTTTT
CCAGTCACACCTCAGGTACCTTTAAGACCAATGACTTACAAGGCAGCTGTAGATCTTAGC
CACTTTTTAAAAGAAAAGGGGGGACTGGAAGGGCTAATTCACTCCCAAAGAAGACAAGAT
ATCCTTGATCTGTGGATCTACCACACACAAGGCTACTTC---CCTGATTAGCAGAACTAC
ACACCAGGGCCAGGG---GTCAGATATCCACTG---ACCTTTGGATGGTGCTACAAGCTA
GTACCAGTTGAGCCAGATAAGATAGAAGAG------GCCAATAAAGGAGAGAAC---ACC
AGCTTGTTACACCCTGTGAGCCTGCATGGGATGGATGAC------CCGGAGAGA------
GAAGTGTTAGAGTGGAGGTTTGACAGCCGCCTAGCATTTCATCACGTGGCCCGAGAGCTG
CATCCGGAGTACTTC---------------------------------------AAGAAC
TGC---------TGAC-------------AT-----CG--------------AGC-TT--
--------------------------------------GCT-ACAA--------------
-----------------------------------GGGACTTTCC-----------GCTG
--------------------------GGGACTTTCC----------------------AG
GGAGGC------------GTGGCC-TGG--GCGGG-ACT-----------GGGGAGTGGC
-GAGCCCTCAG-ATCCTGCATATAAGCAGC-TGCTTTT-TGC-C-TGTACTGG-GTCTCT
C--TGGTTAG----ACCAGA-TCTGAGCCTGGG-AGCTCTCTGGC-------TAACTA-G
GGAACCCACTGCTT-AA-GCCTCAATAAA-GCTTGCCTTGAGTGCTTCAAGTAGTGTGTG
CCCGTCTGTTGTGTGACTCTGGTAACTAGAGATCCCTCAGACCCTTTTAGTCAGTGTGGA
AAATCTCTAGCA------------------------------------------------
------------------------------------------------------------
------------------------------------------------------------
------------------------------------------------------------
-
>L_CD_2001_L-CG-0018a-01_MN271384
-TGGATGGGCTAATTCACTCCAAGAAAAGACAAGAGATCCTTGATCTGTGGGTCTATAAC
ACACAAGGTTACTTCCCTGACTGGCAGAACTAC---ACACCAGGGCCAGGGATCAGATAT
CCCTTGACCTTTGGCTGGTGCTTCAAATTAGTACCAGTTGATCCAGAGGAAGTAGAAAAG
---GCCAATGAAGGAGAGAACAACAGCCTGTTACATCCTATATGCCAGCATGGAATGGAG
GACGAGGAAAGAGAAGTGTTAAAGTGGCAGTTTGACAGTCGCCTAGGCCGAGAGCACGTA
GCCCGCCAGCTACATCCGGAG---TATTACAAGAACTGCTGA------------------
-------------------------CAC------------------------AGACTGCT
GACA--------------CAGAAGATTCTAAAGAGGGACTTTCCAG-GGG----------
---AGGTGTGGACTGG-G-CGGGACCGGGGAGTGGC-TAACCCTCAGAAGCTGCATATAA
GCAGCCGCTTTTCGCC-TGTACTG-GGTCTCTCTGGTTAGACCAGATTTGAGCCTGGGAG
CTCTCTGGCTAG----CTAGGGAACCCACTGCT-T-A-AGCCTCAAT-AAAGCTTG-CCT
TGAGTGC-TTA-AAGTAGTGTGTGCCCGTCTG-T--TGT-GTGACTCTGGTAACTAGAGA
TCCCTCAG-AC---CACCTTTGCTACTGTGA---AAAATCTCTAGCAGTGGCG-CCCGAA
CA-GGG-A-C-------TCG-AAAG-CGAAAGTAGA------------------------
TCCAG------AGAAG-T--TCTCTCGACGC-A--GGACTCGGCTTGCT------G-A-A
GT--GC-AC-ACAGCAAGAGGC--GAGGG--G-CG----GC-GACT------GGTGAGTA
----CGCC--A-T----AA--------T-----TTTTGACTAGC--GGA-GGCTAGA---
--------------------------AGGAGAG-AGATGGGTGCGAGAGCGTCAGTATTA
AGCGGGGGAAAATTAGATGCATGGGAAAAAATTCGGTTAAGGCCAGGGGGAAGTAAAAGA
TATAGACTAAAACATCTAGTATGGGCAAGCAGGGAGCTGGAAAGATTTGCAGTTAACCCT
GGCCTTTTAGAGACAGCAGAAGGCTGTAAACAAATACTTGAACAGCTACAACCAGCTCTT
AAAACAGGGTCAGAGGAACTTAAATCATTATACAATACAGTAGCAACTCTCTATTGTGTA
CATCAAAGGATAGAGGTAAAAGACACCAAAGAAGCT---TTAGACAAA---ATAGAGGAA
GCA------CAG------------AAA---------------------AAA---------
---------------GGCCAG------CAAAGG---------------------------
---------GCACAACAGGCAGAA---------------GCTAACCAAGGA---------
---------------------------------AACAGCAGCCAA---------------
---------------------------------------------------GTCAGTCAG
AATTACCCTATA------------GTGCAAAATGCGCAAGGGCAAATGGTACATCAGTCC
ATATCACCAAGGACA---TTAAATGCATGGGTAAAAGTAGTAGAA---GAGAAGGCTTTT
AGCCCAGAAGTAATACCCATGTTTTCAGCATTATCAGAAGGAGCCACCCCACAAGATTTA
AACACCATGTTAAACACAGTGGGGGGACATCAAGCAGCCATGCAAATGTTAAAAGAT---
ACTATCAATGAGGAGGCTGCAGAT------TGGGACAGGTTACATCCAGTGCATGCAGGG
CCTATCCCACCAGGCCAGATGAGGGAACCAAGGGGAAGTGATATAGCAGGAACTACTAGT
ACCCTTCAGGAACAAATAGGATGGATGACA---------------------AGTAATCCA
CCCATC---CCAGTGGGAGAAATATATAAAAGATGGATAATCCTGGGATTAAATAAAATA
GTAAGAATGTATAGCCCTGTCAGCATTTTGGATATAAAACAAGGACCAAAAGAACCCTTT
AGAGATTATGTGGACAGATTCTTTAAAGTTTTAAGAGCTGAGCAAGCTTCACAGGAAGTA
AAAGGTTGGATGACAGACACCTTGTTAGTT---CAAAATGCAAACCCAGATTGTAAGACC
ATTTTAAAGTCATTAGGACAGGGGGCTACACTAGAGGAAATGATGACAGCATGTCAAGGA
GTGGGAGGG---CCCGGCCATAAAGCAAGGATTTTGGCTGAGGCAATG------------
AGTCAGGCAAAT---------------------------ACAAACATAATGATG---CAG
AGA---GGC------AAT------TTTAAGGGC---------CAGAAA---AGAACTGTT
AAATGTTTCAACTGTGGTAAAGAAGGGCATATAGCCAGAAATTGCAAGGCCCCTAGGAAA
AAAGGCTGTTGGAAATGTGGAAGGGAAGGACACCAAATGAAAGACTGCACT---------
---GAG---AGA------------CAGGCTAATTT-TTTAGGGAAAATCTG---GCC---
TTCCAACAA---------GGG---AAGGCCAGGGAATTTTCTTCAGAA------------
------------------------------------------CAGGCC------AGCGCC
AACAGC------------------------------------------------CCCACC
AGC---AGAGAGCTTCGGGTT---CGG------------------AGAGGAGAC---AAC
CCTCCC------------------------------------TCCGAAACAGGAGCA---
---------------------GAGGGACAA------------------------------
GGA------GTA------------------------------------TCCTCCTTT---
AGTTTCCCTCAAATCACTCTTTGGCAACGACCCCTTGTCACAGTAAAAATAGGGGGACAG
CTAAAAGAAGCCCTGTTAGATACAGGAGCAGATGATACAGTAGTAGAAGAAATGGCTTTG
CCAGGAAAATGGAAACCAAAAATG---ATAGGGGGAATTGGAGGTTTTATCAAAGTAAGA
CAGTATGATCAAATACTCATAGAAATCTGTGGAAAGAGAGCTATAGGTACAGTATTAGTG
GGACCTACACCTGTCAACATAATTGGAAGAAACATGTTGACTCAGATTGGTTGCACTTTA
AATTTTCCAATTAGTCCCATTGAAACTGTACCAGTAAAATTAAAGCCAGGAATGGATGGC
CCAAAAGTGAAACAGTGGCCATTGACAGAAGAAAAAATAAAAGCACTAACAGAAATTTGT
ACAGAAATGGAAAAAGAAGGGAAAATTTCAAAAATTGGGCCTGAAAACCCATACAACACT
CCAGTATTTGCCATAAAAAAGAAGGACAGTACTAAGTGGAGAAAATTAGTAGATTTCAGA
GAACTCAATAAAAGGACTCAAGATTTCTGGGAAGTTCAATTA---GGCATACCACATCCA
GCAGGGTTGAAAAAGAAAAAATCAGTAACAGTA---CTGGATGTGGGGGATGCATATTTT
TCAGTCCCGTTACATGAAGACTTCAGGAAGTATACTGCCTTCACCATACCTAGTATAAAC
AATGAGACACCAGGGGTTAGATATCAGTACAATGTGCTTCCACAGGGA---TGGAAAGGA
TCACCAGCAATATTCCAGTGTAGCATGACAAAAATCTTAGAGCCCTTTAGGACAAACAAC
CCAGAAATAGTTATCTACCAATACATGGATGATTTGTATGTGGGCTCTGACTTAGAAATA
GGGCAACATAGAGCAAAGATAGAAGAG---CTGAGAGCTCATCTATTGAAGTGGGGATTT
ACCACA---CCAGACAAAAAACATCAGAAA---GAACCCCCATTTCTTTGGATGGGATAT
GAGCTCCATCCTGACAAATGGACAGTACAGCCTATACAGCTGCCAGACAAAGATGACTGG
ACTGTCAATGACATACAGAAGTTAGTAGGAAAACTAAATTGGGCAAGTCAGATTTATCCA
GGGATCAAGGTAAAACAACTGTGTAGACTACTTAGGGGAACCAAAGCACTAACAGACATA
GTACCACTGACTGAAGAAGCAGAATTAGAATTGGCAGAGAACAGGGAAATTCTAAAAGAA
CCGGTACATGGAGCATATTATGACCCATCAAAAGATTTAATAGCAGAAATACAGAAACAA
GGGCAA---GACCAATGGTCATATCAAATTTACCAGGAACCATTT---AAAAATCTGAAA
ACAGGAAAATATGCAAAAAGAAGATCTGCCCACACTAATGATGTAAAACAGCTAACAGAA
GCAGTGCAAAAAATATCTATGGAAAGCATAGTAATATGGGGAAAG---ACTCCTAAATTT
AAACTACCTATACAAAAGGAAACATGGGAAGCATGGTGGATGGACTATTGGCAAGCCACC
TGGATCCCTGAGTGGGAGTTTGTCAATACCCCCCCTCTAGTAAAGCTATGGTACCAGTTA
GAAAAGGAACCCATACTAGGAGCAGAAACCTTCTATGTAGATGGGGCAGCTATTAGGGAG
ACAAAACAGGGAAAAGCAGGATATGTTACTGACCGAGGAAGACAAAGAGTTATTACCCTA
AATGAAACAACAAATCAGAAAGCAGAGCTACAAGCAATTTATCTCGCATTGCAGGATTCA
GGATTGGAGGCAAACATAGTAACAGATTCACAGTATGCATTAGGAATAATTCAGGCACAA
CCAGATAGAAGTGAATCAGAGATAGTTAATCAAATAATAGAACAGTTAATAAAAAAGGAA
AAGGTCTACCTGTCATGGGTGCCAGCACACAAAGGGATAGGAGGAAATGAACAAGTAGAT
AAATTAGTCAGTGCTGGG---ATCAGAAAAGTGCTATTTTTAGATGGAATAGATAAGGCT
CAA---GAG---GAGCATGAAAAATATCACAACAATTGGAGAGCAATGGCTAGTGATTTT
AATTTGCCACCTATAGTA---GCAAAAGAGATAGTAGCTAGCTGTGATAAATGT---CAG
CTAAAAGGGGAAGCCATG---CATGGACAAGTAGACTGCAGTCCAGGGATATGGCAATTA
GACTGTACACACTTAGAGGGAAAAGTTATCCTGGTAGCAGTCCATGTAGCCAGTGGCTAT
TTAGAAGCAGAAGTTATCCCAGCAGAAACAGGACAGGAAACAGCATACTTTATCCTAAAA
CTAGCAGGAAGATGGCCAGTAAAAGTAATACATACAGACAATGGCCCCAATTTCACCAGT
GCTGCAGTCAAGGCAGCCTGTTGGTGGGCAGGAATCCAACAGGAATTTGGAATTCCCTAC
AATCCCCAAAGTCAAGGAGTAGTAGAATCTATGAATAAAGAATTAAAGAAAATCATAGGA
CAGGTAAGAGATCAAGCTGAACACCTTAAGACAGCAGTACAAATGGCAGTATTCATTCAC
AATTTTAAAAGAAAAGGGGGGATTGGGGGGTACAGTGCAGGGGAAAGAATAATAGACATA
------------------ATAGCAACAAATATACAAACTACAGAATTACAAAAACAAATT
ACAAAA---ATTAACAATTTTCGGGTTTATTACAGAGACAGCAGAGACCCGATTTGGAAA
GGACCAGCAAAACTACTTTGGAAAGGTGAGGGAGCAGTAGTCATACAAGATAACAGTGAA
ATAAAAGTAGTGCCAAGAAGGAAAGCA---AAGATCATTAGGGATTATGGAAAACAGATG
GCAGGTGATGAT---TGTGTGGCAGGTAGACAGGATGAGGAT------------TAA--T
ACATGGAAAAGTTTAGTAAAATATCATATGCATGTTTCAAAGAAAGCT---AAAAAATGG
TTTTATAGACACCACTATGAAATCACTCATCCAAGAAAAAGTGCAGAAGTACACGTTCCC
---TTAGGG------GAC---GCTGAAATA---GTAATAACAACATATTGGGGTCTGCAT
ACAGGAGAAAGAGACTGGCATTTAGGTCAGGGAGTCTCCATAGAATGGAGGCTGAGAAGG
TATAGCACACAAATAGACCCTGGCCTGGCAGACCAACTAATTCACCAGTATTATTTTGAT
TGTTTTTCAGAATCTGCCATAAGGAGAGCCATATTAGGAAGGATAGTCAGCCCTAGGTGT
GAATACCAAGCAGGA---CATTAC---AAGGTAGGGTCTCTACAATATTTGGCACTAACA
GCATTAGTAGCA---------------CCAAAA------------AGGAGGAAGCCGCCT
TTGCCTAGTGTTAGGAAACTAGCAGAAGATAGATGGAACAAACCCCAGAAGATCAAGGGC
CACAGAGGGAGCCATACAATCAATGGACACTAG-AGCTTTTAGAGGAACTCAAGCAGGAA
GCTGTTAGACATTTTCCTAGGGTA---TGGCTTCATGGCTTAGGGCAGCACATCTATGAT
ACCTATGGGGATACCTGGCAA---GGAGTTGAAGCCATAATAAGAATTCTGCAACAACTG
CTGTTTATCCAT---TTCAGAATTGGGTGCCAACATAGCAGAATAGGCATTATTCAG---
---------------CAGAGAAGA---GCAAGA---------AAT---GGATCCAGT---
------AGATCCTAA--GCTAGAGCCATGGAATCACCCGGGAAGCCAGCCCAAAACTGCT
TGCAACAATTGCTTTTGTAAAAAGTGCTGTTTACATTGTCAAGTTTGTTTTATGACAAAA
GGCTTAGGCATT---TCCTATGGCAGGAAGAAG---------CGAGGA---------AGG
AGA---CGAAGA------ACTCCT---CAGAGCGGTTCGAATCATCAAAATATTGTACCA
AAGCAGTAA-GTATTATCAACTA---------------------------GTGTATATGT
AATG---TTGGGTTGG------------------------------GAGCAAATAGTAGG
AATAGTAGCACTA------------ATAGTAGGA---TTAGGCTTAGC------AATAGT
TGTGTGGA--CCATA----GTATATAT---AGAA--TATAAG------------------
----------AAAATTAGAAGACAA-------------AGAAAGATA-------------
----------------------------------GACTGGTTAATTGATAGAATAAGGGA
A---------------------AGAGCAGAAGAC----AGT--GGCA-------------
---ATGAGAGCGAAGGAGACACAGAGG------------AATTAT---CAA---AACTTG
------TGG---------------AGATGGAGCCTG---------------ATA---ATT
TTTGGAATGATAATA---------------ATGTGT------------------------
AACGCA------GCT---CCACAA------------AACTTG---------TGGGTCACA
GTCTATTATGGGGTACCTGTGTGGAGAGATGCAGAAACCACCCTATTTTGTGCATCAGAT
GCTAAGGCATATGAGAAAGAAAAGCATAATGTCTGGGCTACACATGCCTGTGTACCCACA
GACCCCAGCCCACAAGAATTAGTTCTGACAAATGTAACAGAAAATTTTAACATGTGGAAA
AATAAAATGGTGGAGCAGATGCATGAGGATATA---ATCAGTCTATGG---GATGAAAGT
CTCAAGCCATGTGTACAGTTAACC---TTTCTTTGTGTTACT---TTAAACTGTACTAAT
GGAACAACT---------------------------------------------------
------------------------------------------------------------
---AGGAATAACACAGGAATGACA------AATTGTTCTTTTAAAGCAACCACAGAACTA
CGAGATAGGAAAGAGAAC---AGACATGCACTT------------TTTTATAAACAGGGT
GTAGTACCACTTGATGAG------------------------------------------
---------------------------------------------AAGAATAATACT---
TACAGGCTAATAAATTGTAATACCTCAACCCTCACACAGGCTTGTCCAAAGGTATCCTTT
GAG---CCAATTCCTATACATTATTGTGCCCCGGCTGGTTTTGCGATTCTAAAGTGTAAT
GAGAAGCAGTTCAATGGAACAGGAACA------TGCAAA---AATGTC---AGC---ACA
GTA---------CAATGCACACATGGAATTAAGCCAGTAGTGTCA---ACTCAGTTACTA
TTAAATGGTAGTATATCAGAAGAAGAG---------ATAATAATTAGATCTGAAAATCTC
ACAAATAATGCTAAA---ACCATA---ATAGTACAGTTTAATGAGACT---------GTA
GAAATGATTTGTGCCAGACCC------AACAATAATACAAGAAAAGGTATACAT------
GTGGGACCAGGACGA---ACATTCTAT---GCA------------ACAGGGGAC------
---------------ATA---ATAGGA---GAC---ATAAGACAAGCACATTGTAACCTT
AGTGAGACAAAATGGAATGAAACTTTAAACAGGGTA---GCTTCA---GCATTAAGA---
---AAACACTTTAAT------------------------------AATAACACAATAGAA
TTT------------------AGACCATCC------TCAGGAGGGGACCTAGAGATTACA
TCACTCAGTCTCAATTGTGCAGGAGAG---TTTTTCTATTGCAATACATCAGGGCTGTTT
AATAGTACTTGGTACAGCAATGGTAAT---------------------------------
---AGTACTTGGTACCACAATGCTACAAATGATACTATTACA------------------
---CTCCCATGTAAGATAAAACAAATTATAAGAACA---TGGCAGAGGGTGGGACAAGCA
ATGTATGCCCCTCCAATCAAAGGACCAATTAAGTGCACATCAAAT---ATTACAGGACTA
CTA---TTAACAAGAGATGGTGGA---------------AAGAGGAATGATAGTAATGGG
AATGAGACCTTTAGACCTGGA------------GGAGGAGACATGAGGGATAATTGGAGA
AGTGAATTATATAAATATAAAGTGGTAAAAATTGAACCACTAGGAGTAGCACCCACCGAG
GCAAAAAGAAGAGTGGTG------------------GAGAGAGAGAAAAGAGCAGTA---
GGA---------------CTGGGAGCTTTGTTTCTC---GGG---TTCTTGGGAACAGCA
GGAAGCACTATGGGCGCGGCGTCAATAACGCTGACGGTACAGGCC---AGACAATTATTG
---GCTGGTATA---GTGCAA---CAGCAAGACAATTTGCTGAGGGCT---ATAGAAGCG
CAACAGCGTTTGTTGCAGCTCACAGTCTGGGGCATTAAACAGCTCCGGGCAAGAATCCTG
GCTGTGGAAAGATACCTAGAGGGTCAACAGCTCCTAGGACTTTGGGGCTGCTCTGGAAAA
CTCATCTGCACCACTACTGTGCCTTGGAATTCTAGCTGG---------------------
---------------------------AGT------------AATAAAACTCAG---GAA
GAA---ATTTGGGAAAACATGACTTGGATGCAGTGGGATAAAGAAATTAGCAATTACACA
AACATAATATATGGGTTAATTGAAGACTCGCAAAGACAGCAGGAACAGAATGAAAAAGAA
TTATTAGAATTGGATAAGTGGACAAATCTGTGGAACTGGTTTGACATATCAAGGTGGCTG
TGGTATATAAAAATATTCATAATGATAGTAGGAGGCTTAATAGGCTTAAGAATAATTTTT
GCTGTGCTTAATATAGTAAGGAGAGTTAGGCAGGGATACTCACCTTTGTCTTTCCAGACC
CTTTACCCAGCA------CCGAGGGGA---CCCGACAGGCCAGGAGGAATCGAAGAAGAA
GGTGGAGAAGAAGGCAACAACAGATCAGTGCGATTAGTGAACGGATTCTTACCGCTTGTC
TGGGACGATCTACGGAGCCTGTGCCTCTTCAGCTACCACCTCTTGAGAGACTTACTCTTG
ATTGCAGCG------------------------------------------------AAG
GGACTGAGCCGGGGGTGGGAGGCACTCAAATACGGG------------------------
------------------------------GGGAATCTTGTGCTG---------TATTGG
---------GGTCAG---GAACTAAAGAATAGTGCTGTTAGT---TTGCTT---AATACC
ATAGCA---ATAGTAGTAGCTGAGGGAACAGAT---AGGATTATAGAAATAGGACAAAGA
ATTTGCAGAGCTATCCGCCATATACCTAGAAGAATAAGACAGGGTTTT---GAAAGG---
------GCTTTGCTG---TAA-----------------------------AATGGGT---
------GCCAAGTGGTCAAAA------------------------------GGGTGGCCT
GCTGTA------------AGGGAA---------AGAATG---AGA------CGAGCGGAT
CCAGCAGCAGAGAGA---------------------------------GCAGGAGCA---
------GCAGAGGGAGTGGGAGCAGCATCTCAA---GACTTGGATAAATATGGGGCAATC
ACAAGCAGCAATACAGCAGCCACTAATGCTGACTGTGCCTGGCTAGAAGCG---------
---------------------CAAGAGGAA---------GAT---AGTGAGGTGGGTTTT
CCAGTCAAACCTCAGGTACCTCTAAGGCCAATGACCTTTAAGGGAGCTTTTGATCTTAGC
TTCTTTTTAAAAGAAAAGGGGGGACTGGATGGGCTAATTCACTCCAAGAAAAGACAAGAG
ATCCTTGATCTGTGGGTCTATAACACACAAGGTTACTTC---CCTGACTGGCAGAACTAC
ACACCAGGGCCAGGG---ATCAGATATCCCTTG---ACCTTTGGCTGGTGCTTCAAATTA
GTACCAGTTGATCCAGAGGAAGTAGAAAAG------GCCAATGAAGGAGAGAAC---AAC
AGCCTGTTACATCCTATATGCCAGCATGGAATGGAGGAC------GAGGAAAGA------
GAAGTGTTAAAGTGGCAGTTTGACAGTCGCCTAGGCCGAGAGCACGTAGCCCGCCAGCTA
CATCCGGAGTATTAC---------------------------------------AAGAAC
TGC---------TGAC-------------AC-----AG--------------A---CT--
--------------------------------------GCT-GACACAGA---AGA----
-----------------------------------------TTCTA--------AAGA--
--------------------------GGGACTTTCC---------------------AGG
GGAGGT------------GTGGAC-TGG--GCGGG-ACC-----------GGGGAGTGGC
-TAACCCTCAG-AAGCTGCATATAAGCAGC-CGCTTTT-CGC-C-TGTACTGG-GTCTCT
C--TGGTTAG----ACCAGA-TTTGAGCCTGGG-AGCTCTCTG-----------------
------------------------------------------------------------
------------------------------------------------------------
------------------------------------------------------------
------------------------------------------------------------
------------------------------------------------------------
------------------------------------------------------------
-
>O_BE_87_ANT70_L20587
-TGGAAGGGTTAATTTACTCCCATAAAAGAGCAGAAATCCTGGATCTTTGGGTGTATAAC
ACTCAGGGATTCTTCCCTGATTGGCAGAACTAC---ACACCAGGACCAGGAACCAGGTTC
CCACTGACATTTGGATGGTTGTTTAAACTAGTACCAGTGTCAGAAGAAGAGGCAGAAAGA
CTAGGAGATACATGTGAGAGGGCTAATCTCCTGCATCCAGCATGTGCCCATGGATTTGAA
GATACACATAAAGAAATACTGATGTGGAAGTTTGATAGATCTCTAGGCAACACCCATGTT
GCTATGATAACTCACCCAGAG---CTCTTCCAGAAGGACTAAAAACTGCTGA--------
----------CCTGAAGATTGCTGACACTGTGGAA--------CTTTCCAGCAAAGA-CT
GCTGACACTG-----------------------CGGGGACTTTCCAGTG-----------
----GGAGGGACAGGG-GGCGGTTC-GGGGAGTGGC-TAACCCTCAGAAGCTGCATATAA
GCAGCCGCTTTCTGCT-TGTACCG-GGTCTCGGTTAGAGGACCAGGTCTGAGCCCGGGAG
CTCCCTGGCCTC----TAGCTGAACCCGCTGCT-T-A-ACGCTCAAT-AAAGCTTG-CCT
TGAGTGA-G---AAGCAGTGTGTGCTCATCTG----TTC-A--ACCCTGGTGTCTAGAGA
TCCCTCAG-AT---CACTTAGACTGAAGCAG---AAAATCTCTAGCAGTGGCG-CCCGAA
CA-GGG-A-C-------TTG--AAG-TGAAAGTGAA------------------------
ACCAG----GGAAGAA-A--ACCTCCGACGCAAC-GGGCTCGGCTTAGC------G-G-A
GT--GC-AC-CCGCTAAGAGGC--GAGAG--GA------ACTCACA--GA-GGGTGAGT-
----------A----------------------ATTTTGCTGGC--GGT-GGCCAGACCT
AGGGGAAG-GGCGAAGTCTCTA---GGGGAGGA-AGATGGGTGCGAGTGCGTCTGTGTTG
ACAGGAAGCAAATTGGATGCATGGGAACAAATTAGGTTAAAGCCAGGATCTAAAAAGAAA
TATAGACTAAAACACTTAGTATGGGCAAGCAGAGAGCTGGAAAGATTCGCATGTAATCCT
GAGCTACTAGAAACTGCAGAGGGTAATGAGAAGCTGCTACAGCAGTTAGAGCCAGCTCTC
AAGACAGGGTCAGACAGCCTGCAGTCACTCTGGAACGCAATAGTAGTGCTCTGGTGTGTT
CACAACAGATATAAAATTGGAGATACGCAGCAGGCA---ATACAAAAG---TTAAAGGAA
GTA------ATG------------GGG---------------------AGC---------
---------------AGGAAG------TCTGCGGACGCC---------------------
---------GCTAAGGAAGACACA------------------AGCGCAAGG---------
------------------------------------------CAG---------------
---------------------------------------------------GCGGGTCAA
AATTACCCTATA------------GTATCAAATGCGCAGGGACAAATGGTACATCAGGCC
ATCTCCCCCAGGACT---TTAAATGCATGGGTAAAGGCAGTAGAA---GAAAAAGCCTTT
AACCCTGAAATCATTCCTATGTTCATGGCATTGTCAGAGGGAGCAATTTCCTATGATATT
AATACTATGCTAAATGCCATAGGAGGACATCAAGGAGCTTTACAAGTGCTAAAGGAA---
GTAATCAATGAGGAAGCAGTAGAG------TGGGATAGAACTCACCCACCACCGGTAGGG
CCGTTGCCACCAGGGCAGATAAGGGAACCAACAGGAAGTGACATTGCTGGGACAACTAGC
ACCCAGCAAGAGCAAATTCACTGGACTACC------------------AGGCCCAACCAA
CCTATC---CCAGTAGGAGACATCTATAGAAAATGGATAGTGTTAGGACTAAACAAAATG
GTAAAAATGTACAGCCCAGTGAGCATCTTAGATATTAAGCAGGGACCAAAGGAACCATTT
AGAGACTATGTAGATCGGTTCTACAAAACATTAAGAGCTGAGCAAGCTACTCAAGAAGTA
AAAAATTGGATGACAGAAACTCTGCTTGTT---CAAAATGCCAATCCAGATTGCAAACAG
ATTTTGAAATCATTAGGGCCAGGAGCTACCTTAGAAGAGATGATGGTAGCCTGTCAGGGA
GTAGGAGGA---CCAACTCATAAGGCCAGAGTGCTAGCAGAAGCAATG------------
GCTACAGCCCAGCAAGATTTG------AAAGGAGGATACACAGCAGTATTCATG---CAA
AGA---GGG------CAA------AATCCAATT---------AGGAAA---GGAACTATA
AAATGTTTCAACTGTGGAAAAGAGGGACATATAGCAAGAAATTGTCGAGCACCTAGGAAA
AAGGGTTGCTGGAAATGTGGACAGGAAGGTCACCAAATGAAAGATTGCAGAAAT------
---GGA---AAA------------CAGGCAAATTT-TTTAGGCAAATACTG---GCC---
TCCGGGGGG---------CAC---GAGGCCAGGCAATTATGTGCAGAG------------
------------------------------------------ACCAGC------ACACCC
ATCAGC------------------------------------------------CCCACC
GAT---------------------GGA------------------GGAGGAAGT------
------GAAGGG---------------------------ACAGGAGAATCAGGAACA---
---------------------GAAAGGGGGCCC---GAA---------------------
CGA---GCTCTA---------------------------------------TCCGTT---
TGCCTCCCTCAAATCCCTCTTTGGGACAGACCAATAGTTACAGCAAGAGTTGGGGGCCAC
CTATGTGAAGTTTTGCTGGATACAGGAGCAGATGACACAGTACTAAACAACATACAATTG
GAAGGAAAATGGAAACCAAAAATG---ATAGGGGGTATAGGAGGTTTTATAAAAGTAAAA
GAATATGATAATGTGACAGTAGAAATAGAAGGAAGGGAGGTACAGGGAACAGTATTGGTG
GGACCTACTCCTGTTAATATTATTGGAAGAAATATATTGACAGGATTAGGTTGTACACTA
AACTTCCCTATAAGCCCCATAGCCCCAGTGCCAGTAAAACTAAAACCAGGAATGGATGGA
CCAAAAGTAAAACAATGGCCCCTATCTAAAGAAAAAATAGAAGCCTTGACAGCAATATGT
CAGGAAATGGAACAAGAAGGAAAAATTTCAAGAATAGGACCTGAAAATCCTTATAATACA
CCTATCTTTGCTATAAAAAAGAAAGATGGTACTAAATGGAGAAAATTGGTAGATTTTAGG
GAATTAAATAAGAGAACACAAGAGTTCTGGGAGGTACAGCTA---GGTATCCCACATCCG
GGGGGTTTGAAGCAAAAGCAATCTGTTACAGTC---TTAGATGTAGGAGATGCTTATTTC
TCATGTCCCTTAGACCCAGATTTTAGAAAATATACTGCTTTCACTATTCCTAGTGTGAAT
AATGAGACCCCAGGAATAAGATACCAGTACAATGTCCTCCCGCAAGGA---TGGAAAGGT
TCACCAGCTATATTCCAAAGTTCAATGACAAAAATTCTAGATCCATTCAGGAGAGACAAC
CCAGAATTAGAAATTTGTCAGTACATGGATGACCTATATGTAGGATCAGATTTACCCCTG
ACAGAACATAGAAAAAGGATTGAATTG---CTTAGAGAACACCTATATCAGTGGGGATTC
ACTACC---CCTGACAAAAAGCATCAAAAG---GAACCTCCCTTTCTATGGATGGGGTAT
GAGCTCCATCCAGACAAATGGACAGTACAGTCCATCCAATTGCCTAACAAGGATGTGTGG
ACAGTAAATGATATACAAAAACTAATAGGAAAGCTAAATTGGGCAAGTCAAATCTATCAA
GGAATTAGAGTGAGAGAATTGTGTAAGTTAATTAGAGGCACCAAGTCATTAACAGAAGTA
GTACCTTTAAGTAGAGAGGCAGAGCTGGAATTAGAGGAAAACAGAGAAAGGTTAAAACAA
CCAGTGCATGGGGTATACTATCAACCTGATAAGGATCTATGGGTTAATATTCAGAAGCAA
GGAGGG---GAGCAATGGACTTACCAGATATATCAGGAAGAACAT---AAGAACCTCAAA
ACAGGGAAATATACTAGGCAAAAGGCCTCCCACACAAATGATATAAGACAATTAGCAGAA
GTAATCCAGAAGGTGTCTCAAGAATCTATAATTATCTGGGGAAAA---TTGCCTAAATTT
AAGCTGCCAGTCACTAGAGAAACTTGGGAAACATGGTGGGCGGACTATTGGCAAGCCACC
TGGATTCCAGAATGGGAATTTGTCAGCACACCCCCATTGATCAAATTATGGTACAGGCTA
GAAAGTGAACCTATTATGGGGGCAGAAACCTATTATGTAGATGGAGCAGCTAATAGAGAG
ACAAAACTAGGAAAGGCAGGATATGTTACAGAACAAGGGAAACAGAAGATAATAAAATTA
GATGAGACCACCAATCAAAAAGCTGAATTAATGGCGATATTACTAGCCTTACAGGATTCC
AAAGAAACAGTAAATATAGTAACAGATTCACAATATGCATTGGGCGTCATCTCCTCCCAA
CCTACACAGAGTGAATCCCCTATAGTTCAGCAAATAATAGAGGAACTAACAAAAAAGGAA
CAGGTGTATCTTACATGGGTTCCTGCCCATAAAGGCATAGGAGGAAATGAAAAAATAGAT
AAATTAGTAAGCAAGGAT---ATTAGAAGAGTCCTGTTCCTAGAAGGAATAGACCAGGCA
CAA---GAA---GATCATGAAAAATATCATAGTAATTGGAAAGCACTAGCTAGTGAATTT
GGACTACCACCAGTGGTG---GCCAAGGAAATCATTGCTAGCTGTCCTAAATGT---CAT
ATAAAAGGGGAAGCAATT---CATGGTCAGGTAGACTGCAGTCCAGAAGTATGGCAAATA
GATTGCACACATATGGAAGGCAAAATCATAATAGTTGCTGTCCATGTGGCAAGTGGGTTC
ATAGAAGCAGAAGTGATACCAGCAGAAACAGGACAAGAAACTGCCTACTTCCTGTTAAAA
CTGGCTGCAAGATGGCCTGTTAAAGTAATACATACAGACAACGGGCCTAATTTTACAAGT
ACAACTATGAAGGCTGCATGTTGGTGGGCCAACATACAACATGAGTTTGGAATACCATAT
AATCCACAAAGTCAAGGAGTAGTAGAAGCCATGAATAAGGAATTAAAATCAATTATACAG
CAGGTGAGGGACCAAGCAGAACACTTAAGAACAGCAGTACAAATGGCAGTATTTGTTCAC
AATTTTAAAAGAAAAGGGGGGATTGGGGGGTACACTGCAGGAGAAAGGATAATAGACATA
------------------TTAGCATCACAAATACAAACAACAGAATTACAAAAACAAATT
TTAAAA---NTTCACAAATTTCGGGTCTATTACAGAGACAGCAGAGACCCTATCTGGAAA
GGACCGGCACAGCTCCTGTGGAAAGGTGAGGGAGCAGTAGTCATACAAGATAAGGGAGAC
ATTAAGGTAGTACCAAGAAGGAAGGCA---AAAATAATCAGAGAGTATGGAAAACAGATG
GCAGGTACTGAT---AGTATGGCAAGTGGACAGACAGAAAGTGAAAGCGTGGAACAG---
-----------CCTAGTGAAATACCATAAGTACAGGTCTAGAAAGACC---GAGAACTGG
TGGTACAGACATCATTATGAATCCAGAAATCCAAGAGTTAGTTCAAGTGTATATATTCCA
---GTAGGG------GTG---GCCCATGTA---GTAGTAACCACATATTGGGGATTGATG
CCAGGGGAAAGAGATGAACATTTGGGACATGGGGTTAGTATAGAATGGCGTTATAAGAAG
TATAAAACACAGATTGACCCTGAAACAGCAGACAGGATGATACATCTGCATTATTTTACC
TGTTTTACAGCATCAGCAGTCAGGAAAGCCATCCTAGGACAGAGAGTACTGACCAAGTGT
GAATACCCTACAGGA---CATAGT---CAGGTAGGGACACTACAACTGCTAGCTCTAAGA
GCAGTAGTAAAA---------------GCAAGA------------AGCAGGAAGCCTCCC
CTACCCAGTGTCCAGAAATTAACAGAAGATAGATGGAACAAGCACCTGAGAATCAGGGAC
CAGCTAAAGAGCCCTTCAATGAATGGGCACTAG-AGCTCTTAGAAGAGCTAAAAGCAGAA
GCAGTAAGACATTTCCCTAGGCCT---TGGCTACACGCCTTGGGACAATACATTTATGAG
ACTTATGGGGACACTTGGGTA---GGAGTTATGGCAATTATAAGAATCTTACAACAATTG
CTGTTTACCCAT---TATAGAATTGGATGCCAACATAGTAGAATAGGAATTAACCCA---
------------AGAGGAAGAGGA---AGAAGA---------AAT---GGATCCAGT---
------AGATCCTGA--GGTGCCCCCTTGGCACCACCCTGGAAGTCAGCCCCAGATCCCT
TGTAATAATTGCTATTGCAAAAGATGCTGCTATCATTGCTATGTTTGTTTCGTAAGAAAG
GGTTTGGGAATC---TCCTATGGCAGGAAGAAG---------CGAGGA------------
CGA---CCA---------GCTGCT---GCAAGCCATCCAGATCATAAAGATCCTGTACCA
AAGCAGTAA-GTAAC------------------------------------------GCT
AATG---CATCAT---------------------------------AGGGACCTGCTAGC
AATAATAATTATT------------AGTGCTTTG---CTGTTTATAAA------TGTAAT
TTTATGGG--GGTTT----ATTCTTAG---AAAA--TATTTA------------------
----------GAACAAAAGGAACAAGACAGA-AAGGAGAGAGAAATA-------------
---------------------------CT----TGAGAGGTTA---AGAAGAATAAGAGA
A---------------------ATTAGGGATGAT----AGT--GACT-------------
---ATGAAAGCAATGGAG---AAGAGG------------AAC------AAG---AAGTTA
------TGG---------------ACCTTG---TAC---------------TTA---GCC
ATGGCTTTGATAACC---------------CCATGT------------------------
TTGAGC------CTT------AGA------------CAGCTA---------TATGCAACA
GTCTATGCTGGGGTGCCTGTATGGGAAGATGCAACACCAGTACTATTCTGTGCTTCAGAT
GCTAACCTAACAAGCACTGAAAAGCATAATATTTGGGCATCACAAGCCTGTGTTCCTACA
GACCCCACTCCATATGAATATCCATTGCACAATGTGACAGATGACTTTAATATATGGAAA
AATTACATGGTAGAACAAATGCAGGAAGACATT---ATTAGTTTATGG---GACCAGAGT
CTTAAACCTTGTGTTCAAATGACT---TTCCTGTGTGTACAA---ATGGAGTGTACAAAC
ATAGCTGGAACA------------------------------------------------
------------------------------------------------------------
---ACAAATGAAAACCTTATGAAG------AAGTGTGAGTTTAATGTAACCACTGTTATC
AAAGACAAAAAGGAGAAA---AAACAGGCTCTA------------TTCTATGTATCAGAT
TTGATGGAACTGAATGAGACAAGCAGC---------------------------------
---------------------------------ACAAATAAGACAAACAGCAAAATG---
TATACATTAACTAATTGTAACTCCACAACCATCACGCAAGCCTGTCCAAAGGTATCTTTT
GAA---CCAATTCCAATACACTATTGTGCTCCAGCAGGATATGCTATCTTTAAGTGTAAC
AGCACAGAATTTAATGGAACAGGCACA------TGCAGA---AACATA---ACG---GTA
GTT---------ACTTGTACACATGGCATTAGGCCAACAGTAAGT---ACTCAGCTAATA
TTAAATGGGACACTCTCTAAAGGAAAA---------ATAAGAATGATGGCAAAAGATATT
TTGGAAGGTGGAAAA---AATATC---ATAGTGACCCTAAACTCTACC---------CTA
AACATGACCTGTGAAAGACCA------CAAATAGACATA---CAAGAGATGAGA------
ATAGGTCCA---ATG---GCCTGGTAC---AGCATG------GGAATAGGGGGA------
---------------ACA---GCAGGA---AACAGCTCAAGGGCAGCTTATTGCAAGTAT
AATGCCACTGATTGGGGAAAAATATTAAAACAAACA---GCTGAA---AGGTATTTA---
---GAACTAGTAAACAAT---------------------ACAGGTAGTATTAACATGACA
TTC------------------AATCACAGC------AGCGGTGGAGATCTAGAGGTAACC
CATTTACACTTTAACTGTCATGGAGAA---TTCTTTTATTGTAACACAGCTAAGATGTTT
AATTATACCTTTTCATGTAACGGAACCACC------------------------------
---TGTAGTGTTAGTAATGTTAGTCAAGGTAACAATGGCACT------------------
---CTACCTTGCAAACTGAGACAGGTGGTAAGGTCA---TGGATAAGGGGACAGTCGGGA
CTCTATGCACCTCCCATCAAAGGTAATCTAACATGTATGTCAAAC---ATAACTGGAATG
ATC---CTACAA---ATGGATAACACA---------------TGGAACAGCAGCAACAAC
AATGTAACATTTAGACCAATA------------GGGGGAGACATGAAAGATATATGGAGA
ACTGAATTGTTCAACTACAAAGTAGTAAGGGTAAAACCTTTTAGTGTGGCACCCACACGT
ATTGCAAGGCCAGTCATAAGCACT------AGAACTCATAGAGAAAAAAGAGCAGTA---
GGA---------------TTGGGAATGCTATTCTTG---GGG---GTTCTAAGTGCAGCA
GGTAGCACTATGGGCGCAGCGGCAACAACGCTGGCGGTACAGACC---CACACTTTGCTG
---AAGGGTATA---GTGCAA---CAGCAGGACAACCTGCTAAGAGCA---ATACAGGCC
CAGCAGCAATTGCTGAGGCTATCTRTATGGGGTATCAGACAACTCCGAGCTCGCCTGCTA
GCCTTAGAAACCTTACTACAGAATCAGCAACTCCTAAGCCTATGGGGCTGTAAAGGAAAG
CTAGTCTGCTACACATCAGTAAAATGGAATAGAACATGG---------------------
---------------------------------------ATAGGAAAC---------GAA
AGC---ATTTGGGACACCTTAACATGGCAGGAATGGGATCGGCAGATAAGCAACATAAGC
TCCACCATATATGAGGAAATACAAAAGGCACAAGTACAGCAGGAACAAAATGAGAAAAAG
TTGCTGGAGTTAGATGAATGGGCCTCTATTTGGAATTGGCTTGACATAACTAAATGGTTG
TGGTATATAAAAATAGCAATAATCATAGTAGGAGCACTAGTAGGGGTGAGAGTTATCATG
ATAGTACTTAATATAGTGAAAAACATTAGGCAGGGATATCAACCCCTCTCGTTACAGATC
CCCAACCATCAC------CAAGAGGAA---GCAGGAACGCCAGGAAGAACAGGAGGAGGA
GGTGGAGAAGAAGGCAGGCCCAGGTGGATACCCTCGCCGCAAGGGTTCTTGCCACTGTTG
TACACGGACCTCAGAACAATAATATTGTGGACTTACCACCTCTTGAGCAACTTAGCATCA
GGGATCCAG------------AAGGTGATCAGC---TATCTGAGGCTTGGACTGTGGATC
CTAGGGCAGAAGATAATTAATGTTTGCAGAATTTGT------------------------
------------------------------GCAGCTGTAACACAA---------TACTGG
---------CTACAA---GAATTGCAGAATAGTGCTACAAGC---TTGCTA---GACACA
CTTGCA---GTGGCAGTAGCCAATTGGACTGAC---GGCATAATCGCAGGGATACAAAGA
ATAGGAACAGGAATTCGTAACATCCCAAGGAGAATTAGACAGGGCTTA---GAAAGA---
------AGTTTATTG---TAA-----------------------------CATGGGA---
------AACGCATTGAGAAAA---------------GGTAAATTTGAG---GGATGGGCA
GCAGTA------------AGAGAA---------AGAATG---AGA------AGAACT---
------------------------------AGAACTTTCCCTGAGTCTGAACCATGC---
------GCACCTGGAGTAGGACAGATCTCCAGG---GAATTAGCAGCTAGAGGAGGGATA
CCAAGTTCCCATACTCCTCAAAACAATGCAGCCCTTGCATTCCTAGAAAGT---------
---------------------CACCAAGAG---------GAA------GAAGTAGGTTTT
CCAGTAGCACCTCAAGTGCCTCTAAGGCCAATGACCTATAAAGGAGCATTTGACCTCAGC
TTCTTTTTAAAAGAAAAGGGAGGACTGGAAGGGTTAATTTACTCCCATAAAAGAGCAGAA
ATCCTGGATCTTTGGGTGTATAACACTCAGGGATTCTTC---CCTGATTGGCAGAACTAC
ACACCAGGACCAGGA---ACCAGGTTCCCACTG---ACATTTGGATGGTTGTTTAAACTA
GTACCAGTGTCAGAAGAAGAGGCAGAAAGAC---TAGGAAATACATGTGAGAGG---GCT
AATCTCCTGCATCCAGCATGTGCCCATGGATTTGAAGAT------ACACATAAA------
GAAATACTGATGTGGAAGTTTGATAGATCTCTAGGCAACACCCATGTTGCTATGATAACT
CACCCAGAGCTCTTCCAG---------------------------------AAGGACTAA
AAACTGC-----TGAC--------------C-----TG--------------AAGATT--
--------------------------------------GCT-GACACTG------T----
-----------------------------------GGAACTTTCCAGCAA-AGACTGCTG
ACAC------------------TGCGGGGACTTTCC-----------------------A
GTGGGA------------GGGACA-GGGG-GC-GG-TTC-----------GGGGAGTGGC
-TAACCCTCAG-AAGCTGCATATAAGCAGC-CGCTTTC-TGC-T-TGTACCGG-GTCTCG
G--TTAGAGG----ACCAGG-TCTGAGCCCGGG-AGCTCCCTGGC-------CTCTAG-C
TGAACCCGCTCGTT--AACGCTCAATAAA-GCTTGCCTTGAGTGAG--------------
------------------------------------------------------------
------------------------------------------------------------
------------------------------------------------------------
------------------------------------------------------------
------------------------------------------------------------
-
>O_CM_91_MVP5180_L20571
-TGGATGGGTTAATTTACTCCCATAAGAGAGCAGAAATCCTGGATCTCTGGATATATCAC
ACTCAGGGATTCTTCCCTGATTGGCAGTGTTAC---ACACCGGGACCAGGACCTAGATTC
CCACTGACATTTGGATGGTTGTTTAAACTGGTACCAGTGTCAGCAGAAGAGGCAGAGAGA
CTGGGTAATACAAATGAAGATGCTAGTCTTCTACATCCAGCTTGTAATCATGGAGCTGAG
GATGCACACGGGGAGATACTAAAATGGCAGTTTGATAGATCATTAGGCTTAACACATATA
GCCCTGCAAAAGCACCCAGAG---CTCTTCCCCAAG------------------------
------------------TAACTGACACTGCGGGA--------CTTTCC-----AGA-CT
GCTGACACTG-----------------------CGGGGACTTTCCAGCGT----------
---GGGAGGGATAAGG-GGCGGTTC-GGGGAGTGGC-TAACCCTCAGATGCTGCATATAA
GCAGCTGCTTTCCGCT-TGTACCG-GGTCTTAGTTAGAGGACCAGGTCTGAGCCCGGGAG
CTCCCTGGCCTC----TAGCTGAACCCGCTGCT-T-A-ACGCTCAAT-AAAGCTTG-CCT
TGAGTGA-G---AAGCAGTGTGTGCTCATCTG----TTC-A--ACCCTGGTGTCTAGAGA
TCCCTCAG-AT---CACTTAGACTGAAGCAG---AAAATCTCTAGCAGTGGCG-CCCGAA
CA-GGG-A-C-------GCG-AAAG-TGAAAGTGGA------------------------
ACCAG----GGAAGAA-A--ACCTCCGACGCAAC-GGGCTCGGCTTAGC------G-G-A
GT--GC-AC-CTGCTAAGAGGC--GAGAG--GA------ACTCACA--AGAGGGTGAGT-
----------A----------------------AATTTGCTGGC--GGT-GGCCAGACCT
AGGGGAAG-GGCGAAGTCCCTA---GGGGAGGA-AGATGGGTGCGAGAGCGTCTGTGTTG
ACAGGGAGTAAATTGGATGCATGGGAACGAATTAGGTTAAGGCCAGGATCTAAAAAGGCA
TATAGGCTAAAACATTTAGTATGGGCAAGCAGGGAGCTGGAAAGATACGCATGTAATCCT
GGTCTATTAGAAACTGCAGAAGGTACTGAGCAACTGCTACAGCAGTTAGAGCCAGCTCTC
AAGACAGGGTCAGAGGACCTGAAATCTCTCTGGAACGCAATAGCAGTACTCTGGTGCGTT
CACAACAGATTTGACATCCGAGATACACAGCAGGCA---ATACAAAAG---TTAAAGGAA
GTA------ATG------------GCA---------------------AGC---------
---------------AGGAAGTCTGCAGAGGCC---------------------------
---------GCTAAGGAAGAAACA------------------AGCCCTAGG---------
------------------------------------------CAG---------------
---------------------------------------------------ACAAGTCAA
AATTACCCTATA------------GTAACAAATGCACAGGGACAAATGGTACATCAAGCC
ATCTCCCCCAGGACT---TTAAATGCATGGGTAAAGGCAGTAGAA---GAGAAGGCCTTT
AACCCTGAAATTATTCCTATGTTTATGGCATTATCAGAAGGGGCTGTCCCCTATGATATC
AATACCATGCTGAATGCCATAGGGGGACACCAAGGGGCTTTACAAGTGTTGAAGGAA---
GTAATCAATGAGGAAGCAGCAGAA------TGGGATAGAACTCATCCACCAGCAATGGGG
CCGTTACCACCAGGGCAGATAAGGGAACCAACAGGAAGTGACATTGCTGGAACAACTAGC
ACACAGCAAGAGCAAATTATATGGACTACTAGA---------------GGGGCTAAC---
TCTATC---CCAGTAGGAGACATCTATAGAAAATGGATAGTGCTAGGACTAAACAAAATG
GTAAAAATGTACAGTCCAGTGAGCATCTTAGATATTAGGCAGGGACCAAAAGAACCATTC
AGAGATTATGTAGATCGGTTTTACAAAACATTAAGAGCTGAGCAAGCTACTCAAGAAGTA
AAGAATTGGATGACAGAAACCTTGCTTGTT---CAGAATTCAAACCCAGATTGTAAACAA
ATTCTGAAAGCATTAGGACCAGAAGCTACTTTAGAAGAAATGATGGTAGCCTGTCAAGGA
GTAGGAGGG---CCAACTCACAAGGCAAAAATACTAGCAGAAGCAATGGCTTCTGCC---
CAGCAAGATTTAAAAGGA---------------GGATACACAGCAGTATTCATG---CAA
AGA---GGG------CAG------AATCCAAAT---------AGAAAA---GGGCCCATA
AAATGCTTCAATTGTGGAAAAGAGGGACATATAGCAAAAAACTGTCGAGCACCTAGAAAA
AGGGGTTGCTGGAAATGTGGACAGGAAGGTCACCAAATGAAAGATTGCAAAAAT------
---GGA---AGA------------CAGGCAAATTT-TTTAGGGAAGTACTG---GCC---
TCCGGGGGG---------CAC---GAGGCCAGGCAATTATGTGCAGAA------------
------------------------------------------ACAAGT------GTCCCC
ATCAGC------------------------------------------------CCCACC
AAT---------------------GGA------------------GGAGGCAGT------
------GAAGGAACA---------------AGAGAATCAGAGTCAGAAGGGGGATCA---
---------------------GGAAGA---------------------------------
------GCTGTA---------------------------------------CCCATT---
TGCCTCCCTCAAATCCCTCTTTGGGACAGACCAATAGTCACAGCAAAGGTTGGGGGTCAT
CTATGTGAGGCTTTACTGGATACAGGGGCAGATGATACAGTATTAAATAACATACAATTA
GAAGGAAGATGGACACCAAAAATG---ATAGGGGGTATAGGAGGCTTTATAAAAGTAAAA
GAGTATAACAATGTGACAGTAGAAGTACAAGGAAAGGAAGTACAGGGAACAGTATTGGTG
GGACCTACTCCTGTTAATATTCTTGGGAGAAACATATTGACAGGATTAGGATGTACACTA
AATTTCCCTATAAGTCCCATAGCCCCAGTGCCAGTAAAGCTAAAACCAGGAATGGATGGA
CCAAAAGTAAAACAATGGCCCCTATCTAGAGAGAAAATAGAAGCACTAACTGCAATATGT
CAAGAAATGGAACAGGAAGGAAAAATCTCAAGAATAGGACCTGAAAATCCTTATAATACA
CCTATTTTTGCTATAAAAAAGAAAGATAGCACTAAGTGGAGAAAATTGGTAGACTTCAGA
GAATTAAATAAAAGAACACAAGATTTCTGGGAGGTGCAATTA---GGTATTCCACATCCA
GGGGGTTTAAAGCAAAGGCAATCTGTTACAGTC---TTAGATGTAGGAGATGCTTATTTC
TCATGCCCTTTAGATCCAGACTTTAGAAAATACACTGCCTTCACTATTCCTAGTGTGAAC
AATGAGACCCCAGGAGTAAGATACCAGTACAATGTCCTCCCGCAAGGG---TGGAAAGGT
TCACCAGCCATATTTCAGAGTTCAATGACAAAGATTCTAGATCCATTTAGAAAAAGCAAC
CCAGAAGTAGAAATTTATCAGTACATAGATGACTTATATGTAGGATCAGATTTACCATTG
GCAGAACATAGAAAGAGGGTCGAATTG---CTTAGGGAACATTTATATCAGTGGGGATTT
ACTACC---CCTGATAAAAAGCATCAGAAG---GAACCTCCCTTTTTATGGATGGGATAT
GAGCTCCACCCAGACAAGTGGACAGTACAGCCCATCCAATTGCCTGACAAAGAAGTGTGG
ACAGTAAATGATATACAAAAATTAGTAGGAAAATTAAATTGGGCAAGTCAAATCTATCAA
GGAATTAGAGTAAAAGAATTGTGCAAGTTAATCAGAGGAACCAAATCATTGACAGAGGTA
GTACCTTTAAGTAAAGAGGCAGAACTAGAATTAGAAGAAAACAGAGAAAAGCTAAAAGAG
CCAGTACATGGAGTATATTACCAGCCTGACAAAGACTTGTGGGTTAGTATTCAGAAGCAT
GGAGAA---GGGCAATGGACTTACCAGGTATATCAGGATGAACAT---AAGAACCTTAAA
ACAGGAAAATATGCTAGGCAAAAGGCCTCCCACACAAATGATATAAGACAATTGGCAGAA
GTAGTCCAGAAGGTGTCTCAAGAAGCTATAGTTATATGGGGGAAA---TTACCTAAATTC
AGGCTGCCAGTTACTAGAGAAACTTGGGAAACTTGGTGGGCAGAATATTGGCAGGCCACC
TGGATTCCTGAATGGGAATTTGTCAGCACACCCCCATTGATCAAATTATGGTACCAGTTA
GAAACAGAACCTATTGTAGGGGCAGAAACCTTTTATGTAGATGGAGCAGCTAATAGGAAT
ACAAAACTAGGAAAGGCGGGATATGTTACAGAACAAGGAAAACAGAACATAATAAAGTTA
GAAGAGACAACCAATCAAAAGGCTGAATTAATGGCTGTATTAATAGCCTTGCAGGATTCC
AAGGAGCAAGTAAACATAGTAACAGACTCACAATATGTATTGGGCATCATATCCTCCCAA
CCAACACAGAGTGACTCCCCTATAGTTCAGCAGATAATAGAGGAACTAACAAAAAAGGAA
CGAGTGTATCTTACATGGGTTCCTGCTCACAAAGGCATAGGAGGAAATGAAAAAATAGAT
AAATTAGTAAGCAAAGAC---ATTAGAAGAGTCCTGTTCCTGGAAGGAATAGATCAGGCA
CAA---GAA---GATCATGAAAAATATCATAGTAATTGGAGAGCATTAGCTAGTGACTTT
GGATTACCACCAATAGTA---GCCAAGGAAATCATTGCTAGTTGTCCTAAATGC---CAT
ATAAAAGGGGAAGCAACG---CATGGTCAAGTAGACTACAGCCCAGAGATATGGCAAATG
GATTGTACACATTTAGAAGGCAAAATCATAATAGTTGCTGTCCATGTAGCAAGTGACTTT
ATAGAAGCAGAGGTGATACCAGCAGAAACAGGACAGGAAACTGCCTATTTCCTGTTAAAA
TTAGCAGCAAGATGGCCTGTCAAAGTAATACATACAGACAATGGACCTAATTTTACAAGT
GCAGCCATGAAAGCTGCATGTTGGTGGACAGGCATACAACATGAGTTTGGGATACCATAT
AATCCACAAAGTCAAGGAGTAGTAGAAGCCATGAATAAAGAATTAAAATCTATTATACAG
CAGGTGAGGGACCAAGCAGAGCATTTAAAAACAGCAGTACAAATGGCAGTCTTTGTTCAC
AATTTTAAAAGAAAAGGGGGGATTGGGGGGTACACTGCAGGGGAGAGACTAATAGACATA
------------------CTAGCATCACAAATACAAACAACAGAACTACAAAAACAAATT
TTAAAA---ATCAACAATTTTCGGGTCTATTACAGAGATAGCAGAGACCCTATTTGGAAA
GGACCGGCACAACTCCTGTGGAAAGGTGAGGGGGCAGTAGTCATACAAGATAAAGGAGAC
ATTAAAGTGGTACCAAGAAGAAAGGCA---AAAATAATCAGAGATTATGGAAAACAGATG
GCAGGTACTGAT---AGTATGGCAAATAGACAGACAGAAAGTGAAAGCATGGAACAG---
-----------CCTGGTGAAATACCATAAATACATGTCTAAGAAGGCC---GCGAACTGG
CGTTATAGGCATCATTATGAATCCAGGAATCCAAAAGTCAGTTCGGCGGTGTATATTCCA
---GTAGCA------GAA---GCTGATATA---GTGGTCACCACATATTGGGGATTAATG
CCAGGGGAAAGAGAGGAACACTTGGGACATGGGGTTAGTATAGAATGGCAATACAAGGAG
TATAAAACACAGATTGATCCTGAAACAGCAGACAGGATGATACATCTGCATTATTTCACA
TGTTTTACAGAATCAGCAATCAGGAAGGCCATTCTAGGGCAGAGAGTGCTGACCAAGTGT
GAATACCTGGCAGGA---CATAGT---CAGGTAGGGACACTACAATTCTTAGCCTTGAAA
GCAGTAGTGAAA---------------GTAAAA------------AGAAATAAGCCTCCC
CTACCCAGTGTCCAGAGATTAACAGAAGATAGATGGAACAAGCCCTGGAAAATCAGGGAC
CAGCTAGGGAGCCATTCAATGAATGGACACTAG-AGCTCCTGGAAGAGCTGAAAGAAGAA
GCAGTAAGACATTTCCCTAGGCCT---TGGTTACAAGCCTGTGGGCAGTACATTTATGAG
ACTTATGGAGACACTTGGGAA---GGAGTTATGGCAATTATAAGAATCTTACAACAACTA
CTGTTTACCCAT---TATAGAATTGGATGCCAACATAGTAGAATAGGAATTCTCCCATCT
AAC------ACAAGAGGAAGAGGA---AGAAGA---------AAT---GGATCCAGT---
------AGATCCTGA--GATGCCCCCTTGGCATCACCCTGGGAGCAAGCCCCAAACCCCT
TGTAATAATTGCTATTGCAAAAGATGCTGCTATCATTGCTATGTTTGTTTCACAAAGAAG
GGTTTGGGAATC---TCCCATGGCAGGAAGAAG---------CGAAGA------------
AGA---CCAGCA------GCTGCT---GCAAGCTATCCAGATAATAAAGATCCTGTACCA
GAGCAGTAA-GTAAC------------------------------------------GCT
GATG---CATCAA---------------------------------GAGAACCTGCTAGC
CTTAATAGCTTTA------------AGTGCTTTG---TGTCTTATAAA------TGTACT
TATATGG---TTGTT-----TAACCTT---AGAATTTATTTA------------------
----------GTGCAAAGAAAACAA-------------GATAGAAGG--------GAGCA
G--------------------GAAATACT----TGAAAGATTA---AGGAGAATAAAGGA
A---------------------ATCAGGGATGAC----AGT--GACT-------------
---ATGAAAGTAATGAAG---AAGAAC------------AAC------AGG---AAGTCA
------TGG---------------AGCTTA---TAC---------------ATA---GCC
ATGGCTTTGCTAATC---------------CCATGT---------------------TTG
AGTTAT------AGT------AAA------------CAATTG---------TATGCCACA
GTTTATTCTGGGGTACCTGTATGGGAAGAGGCAGCACCAGTACTATTCTGTGCTTCAGAT
GCTAACCTAACAAGCACTGAACAGCATAATATTTGGGCATCACAAGCCTGCGTTCCTACA
GATCCCAATCCACATGAATTTCCACTAGGCAATGTGACAGATAACTTTGATATATGGAAA
AATTACATGGTGGACCAAATGCATGAAGACATC---ATTAGTTTGTGG---GAACAGAGT
TTAAAGCCTTGTGAGAAAATGACT---TTCTTATGTGTACAA---ATGAACTGTGTAGAT
CTGCAAACAAATAAAACAGGC---------------------------------------
------------------------------------------------------CTATTA
AATGAGACAATAAATGAGATGAGA------AATTGTAGTTTTAATGTAACTACAGTCCTC
ACAGACAAAAAGGAGCAA---AAACAGGCTCTA------------TTCTATGTATCAGAT
CTGAGTAAGGTTAATGACTCA---------------------------------------
------------------------------------AATGCAGTAAATGGAACAACA---
TATATGTTAACTAATTGTAACTCCACAATTATCAAGCAGGCCTGTCCGAAGGTAAGTTTT
GAG---CCCATTCCCATACACTATTGTGCTCCAACAGGATATGCCATCTTTAAGTGTAAT
GACACAGACTTTAATGGAACAGGCCTA------TGCCAC---AATATT---TCA---GTG
GTT---------ACTTGTACACATGGCATCAAGCCAACAGTAAGT---ACTCAACTAATA
CTGAATGGGACACTCTCTAGAGAAAAG---------ATAAGAATTATGGGAAAAAATATT
ACAGAATCAGCAAAG---AATATC---ATAGTAACCCTAAACACTCCT---------ATA
AACATGACCTGCATAAGAGAA------GGAATTGCAGAGGTACAAGATATATAT------
ACAGGTCCA---ATGAGATGGCGCAGTATGACACTT---------AAAAGAAGTAACAAT
ACATCACCA---------------AGA---------TCAAGGGTAGCTTATTGTACATAT
AATAAGACTGTATGGGAAAATGCCCTACAACAAACA---GCTATA---AGGTATTTA---
---AATCTTGTAAACCAA---------------------ACAGAGAATGTTACCATAATA
TTC------------------AGCAGAACT------AGTGGTGGAGATGCAGAAGTAAGC
CATTTACATTTTAACTGTCATGGAGAA---TTCTTTTATTGTAACACATCTGGGATGTTT
AACTATACTTTTATCAACTGTACAAAGTCCGGATGC------------------------
CAGGAGATCAAAGGGAGCAATGAGACCAATAAAAATGGTACT------------------
---ATACCTTGCAAGTTAAGACAGCTAGTAAGATCA---TGGATGAAGGGAGAGTCGAGA
ATCTATGCACCTCCCATCCCCGGCAACTTAACATGTCATTCCAAC---ATAACTGGAATG
ATT---CTACAGTTAGATCAACCA---------------------TGGAATTCCACAGGT
GAAAATACACTTAGACCAGTA------------GGGGGAGATATGAAAGATATATGGAGA
ACTAAATTGTACAACTACAAAGTAGTACAGATAAAACCTTTTAGTGTAGCACCTACAAAA
ATGTCAAGACCAATAATAAACATT---CACACCCCTCACAGGGAAAAAAGAGCAGTA---
GGA---------------TTGGGAATGCTATTCTTG---GGG---GTGCTAAGTGCAGCA
GGTAGCACTATGGGCGCAGCGGCAACAGCGCTGACGGTACGGACC---CACAGTGTACTG
---AAGGGTATA---GTGCAA---CAGCAGGACAACCTGCTGAGAGCG---ATACAGGCC
CAGCAACACTTGCTGAGGTTATCTGTATGGGGTATTAGACAACTCCGAGCTCGCCTGCAA
GCCTTAGAAACCCTTATACAGAATCAGCAACGCCTAAACCTATGGGGCTGTAAAGGAAAA
CTAATCTGTTACACATCAGTAAAATGGAACACATCATGGTCAGGA---------------
---------------------------AGA------------TATAAT---GAT---GAC
AGT---ATTTGGGACAACCTTACATGGCAGCAATGGGACCAACACATAAACAATGTAAGC
TCCATTATATATGATGAAATACAAGCAGCACAAGACCAACAGGAAAAGAATGTAAAAGCA
TTGTTGGAGCTAGATGAATGGGCCTCTCTTTGGAATTGGTTTGACATAACTAAATGGTTG
TGGTATATAAAAATAGCTATAATCATAGTGGGAGCACTAATAGGTATAAGAGTTATTATG
ATAATACTTAATCTAGTGAAGAACATTAGGCAGGGATATCAACCCCTCTCGTTGCAGATC
CCTGTCCCACAC------CGGCAGGAA---GCAGAAACGCCAGGAAGAACAGGAGAAGAA
GGTGGAGAAGGAGACAGGCCCAAGTGGACAGCCTTGCCACCAGGATTCTTGCAACAGTTG
TACACGGATCTCAGGACAATAATCTTGTGGACTTACCACCTCTTGAGCAACTTAATATCA
GGGATCCGG------------AGGCTGATCGAC---TACCTGGGACTGGGACTGTGGATC
CTGGGACAAAAGACAATTGAAGCTTGTAGACTTTGT------------------------
------------------------------GGAGCTGTAATGCAA---------TATTGG
---------CTACAA---GAATTGAAAAATAGTGCTACAAAC---CTGCTT---GATACT
ATTGCA---GTGTCAGTTGCCAATTGGACTGAC---GGCATCATCTTAGGTCTACAAAGA
ATAGGACAAGGATTCCTTCACATCCCAAGAAGAATTAGACAAGGTGCA---GAAAGA---
------ATCTTAGTG---TAA-----------------------------CATGGGG---
------AATGCATGGAGCAAA---------------AGCAAATTTGCA---GGATGGTCA
GAAGTA------------AGAGAT---------AGAATG---AGA------CGATCCTCC
TCTGATCCTCAA------------------------------------CAACCATGT---
------GCACCTGGAGTAGGAGCTGTCTCCAGG---GAGTTAGCAACTAGAGGGGGAATA
TCAAGTTCCCACACTCCTCAAAACAATGCAGCCCTTGCATTCCTAGACAGC---------
---------------------CACAAAGAT---------GAG------GATGTAGGCTTC
CCAGTAAGACCTCAAGTGCCTCTAAGGCCAATGACCTTTAAAGCAGCCTTTGACCTCAGC
TTCTTTTTAAAAGAAAAGGGAGGACTGGATGGGTTAATTTACTCCCATAAGAGAGCAGAA
ATCCTGGATCTCTGGATATATCACACTCAGGGATTCTTC---CCTGATTGGCAGTGTTAC
ACACCGGGACCAGGA---CCTAGATTCCCACTG---ACATTTGGATGGTTGTTTAAACTG
GTACCAGTGTCAGCAGAAGAGGCAGAGAGAC---TGGGTAATACAAATGAAGAT---GCT
AGTCTTCTACATCCAGCTTGTAATCATGGAGCTGAGGAT------GCACACGGG------
GAGATACTAAAATGGCAGTTTGATAGATCATTAGGCTTAACACATATAGCCCTGCAAAAG
CACCCAGAGCTCTTCCCC------------------------------------AAGTAA
C-----------TGAC-------------AC-----TG--------------C-------
------------------------------------------------------------
-----------------------------------GGGACTTTCCAG------ACTGCTG
ACAC------------------TGCGGGGACTTTCC---------------------AGC
GTGGGA------------GGGATA-AGGG-GC-GG-TTC-----------GGGGAGTGGC
-TAACCCTCAG-ATGCTGCATATAAGCAGC-TGCTTTC-CGC-T-TGTACCGG-GTCTTA
G--TTAGAGG----ACCAGG-TCTGAGCCCGGG-AGCTCCCTGGC-------CTCTAG-C
TGAACCCGCTGCTT--AACGCTCAATAAA-GCTTGCCTTGAGTGAGAAGCAGTGTGTGCT
CATCTGTTCAACCCTGGTGTCTAGAGATC-------------------------------
------------------------------------------------------------
------------------------------------------------------------
------------------------------------------------------------
------------------------------------------------------------
-
>O_SN_99_99SE_MP1300_AJ302647
-TGGATGGGTTAATTTACTCCCCTGAAAGAGCAGAGATCCTGGATCTTTGGGTGTATCAC
ACTCAGGGATTCTTCCCTGATTGGCAGAATTAC---ACACCAGGACCAGGAACAAGATTC
CCACTGACATTTGGGTGGCTATTTAAGCTAGTACCAGTGTCAGAAGCTGAGGCAGAAGAA
CTAGGAAATAAGTGTGACAGGGCTAAACTCCTGCATCCAGTTTGCAACCATGGCTTTGAA
GATCCACACAAGGAGATGCTGAAATGGCAGTTTGATAGATCACTAGGCAGCACCCATGTT
GCTCTGATAACCCACCCAGAG---CTCTTTCTCAAGGACTAAAACTGTTGACATGA----
---------------AGATTGCTGACACTGCGGGA--------CTTTCCAGCAGAGG-CT
GCTGACACGG-----------------------CGGGGACTTTCCAGTGT----------
----GGGAGGGACAGG-GGCGGTTC-GGGGAGTGGC-TAACCCTCAGATGCTGCATATAA
GCAGCTGCTTACCGCT-TGTACCG-GGTCTCGGTTAGAGAACCAGGTCTGAGCCCGGGAG
CTCCCTGGCCTC----TAGCTGAACCCGCTGCT-T-A-ACGCTCAAT-AAAGCTTG-CCT
TGAGTGA-G---AAGCAGTGTGTGCTCATCTG----TTC-A--ACCCTGGTATCTAGAGA
TCCCTCAG-AT---CACGTAGACTGAGGGAG---AAAATCTCTAGCAGTGGCG-CCCGAA
CA-GGG-A-C-------CGG-AAAG-AGAAAGTGAA------------------------
ACCAG----GGAAGAA-A--ACCTCCGACGCAAC-GGGCTCGGCTTAGC------G-G-A
GT--GC-AC-CCGCTAAGAGGC--GAGAG--GA------ACTCACA--GAGGGGTGAGT-
----------A----------------------ATTTTGCTGGC--GGT-GGCCAGACCT
AGGGGAAG-GACGAAGTCTCTA---GGGGAGGA-GGATGGGTGCGAGAGCGTCTGTGTTG
TCAGGGAGCAAATTGGATACATGGGAACAAATTAGGTTAAAGCCAGGATGTAAAAAGAAA
TACAGACTAAAACATTTAGTATGGGCAAGCAGGGAGCTGGAAAGATTCGCATGTAATCCT
GAGCTACTAGAAACTGCAGAGGGCAATGAGGAACTGTTACAGCAGTTAGAGCCAGCTCTC
AAGACAGGGTCAGAAAGCCTGCAGTCACTCTGGAACACAATAGCAGTGCTCTGGTGTGTT
CACAAAAGATTTAAAGTTGAAGATACACAGCAGGCA---ATACAGAAA---CTAAAGGAA
GTA------ATG------------GGG---------------------AGC---------
---------------AGGAAG------TCTGCAGGTGCC---------------------
---------GCTAAGGAAGACACA------------------AGCGCAAGG---------
------------------------------------------CAG---------------
---------------------------------------------------ACGGGTCAA
AACTACCCTGTA------------GTAGCAAATGCACAGGGACAAATGGTACATCAGTCC
CTCTCCCCCAGGACT---TTAAATGCATGGGTAAAGGCAGTAGAA---GAAAAGGCCTTT
AACCCTGAAATCATCCCTATGTTCATGGCATTGTCAGAGGGAGCTATTCCTTATGATACT
AATACCATGCTAAATGCCATAGGAGGACATCAAGGGGCTTTACAAGTGCTAAAAGAA---
GTAATCAATGAGGAAGCAGCAGAA------TGGGATAGAACTCACCCACAAGCGGCAGGG
CCATTGCCTCCAGGGCAGATAAGGGAACCAACAGGAAGTGACATCGCTGGGACAACTAGC
ACCCAGCAAGAGCAAGTTCACTGGATTACT------------------AGGCCCAACCAA
CCTATC---CCAGTAGGAGACATCTATAGAAAATGGATAGTGTTAGGGTTAAACAAAGTA
GTAAAAATGTACAGCCCAGTGAGCATCTTAGATATTAGACAGGGACCAAAGGAACCATTT
AGAGATTATGTAGATCGGTTCTACAAAACATTAAGAGCTGAACAGGCAACTCAAGAAGTA
AAAAATTGGATGACAGAAACCCTGCTTGTT---CAAAATGCCAACCCAGATTGCAAACAG
ATTTTGAAATCATTAGGGCCAGGAGCTACCTTAGAAGAAATGATGATAGCTTGTCAGGGA
GTAGGAGGA---CCAACTCATAAGGCCAGAGTACTAGCAGAAGCAATGTCTGCA------
GCCCAAGATCTGAAGGGA---------------GGATACTCAGCAGTATTTATG---CAA
AGA---GGG------CAA------AACCCAGGT---------AGGAAA---GGGCCTATA
AAATGTTTCAATTGTGGAAAAGAAGGACATCTAGCAAGAAATTGTCGAGCACCTAGAAAG
AAAGGTTGCTGGAAATGTGGACAGGAAGGTCACCAAATGAAAGATTGCAGAAAT------
---GGA---AAA------------CAGGCAAATTT-TTTAGGGAAATACTG---GCC---
TCCGGGGGG---------CAC---GAGGCCAGGCAATTATGCACAGAG------------
------------------------------------------ACAAGT------GTCCCC
ATCAGC------------------------------------------------CCCACC
GAT---------------------GAC------------------GGAGGAAAT------
------GAAGGG---------------------------ACAAGAAAATCAGGAACA---
---------------------GAAGGGGGACCA---GAA---------------------
CGA---ACTCTA---------------------------------------TCCGTT---
TGCCTCCCTCAAATCCCTCTTTGGGACAGACCAATAGTTCCAGCAAGGGTTGGGGGCCAT
CTATGTGAAGTTTTACTGGATACAGGGGCAGATGATACAGTACTAAATAACATACAATTG
GAAGGAAAATGGACACCAAAAATG---ATAGGGGGTATAGGAGGTTTTATAAAGGTAAAA
GAATATAATCAAGTGCCAGTAGAAATAGAGGGAAGGGAAGTACTGGGAACAGTATTGGTG
GGACCTACTCCTGTTAATATTATTGGAAGAAACATATTGACAGGATTGGGTTGTACACTA
AATTTCCCTATAAGTCCCATAGCCCCAGTACCAGTAAAACTAAAACCAGGAATGGATGGA
CCAAAAATAAAACAATGGCCCCTATCTAAAGAAAAAATAGAAGCCTTGACAGCAATATGT
CAGGAAATGGAACAAGAAGGAAAAATTTCAAGAATAGGACCTGAAAATCCTTATAATACA
CCTATCTTTGCTATAAAAAAGAAAGATAGCACTAAGTGGAGAAAGCTGGTAGACTTTAGG
GAATTAAACAAGAGAACACAAGATTTCTGGGAGGTACAGTTA---GGTATCCCACATCCG
GGGGGTTTAAAGCAAAAGCAATCTGTTACAGTC---CTAGATGTAGGAGATGCTTATTTC
TCATGCCCCTTAGACCCAGATTTCAGAAAATATACTGCCTTCACTATTCCTAGTGTGAAC
AATGAGACCCCAGGAATAAGATACCAGTACAATGTCCTCCCGCAGGGA---TGGAAAGGG
TCGCCAGCTATATTCCAAAGTTCAATGACAAAAATTTTAGATCCATTTAGGAAAAACAAC
CCAGAATTAGAAATTTGTCAATACATGGATGACTTATATGTAGGATCAGATTTACCCCTG
ACAGAACATAGAAAGAGAGTAGAATTG---CTTAGAGAACACTTATATCAGTGGGGATTC
ACTACC---CCTGATAAAAAGCATCAAAAG---GAACCTCCCTTTTTGTGGATGGGGTAT
GAGCTCCATCCAGACAAATGGACAGTACAACCCATCCAATTGCCTAACAAGGAGGAATGG
ACAGTAAATGATATACAAAAACTAGTAGGAAAATTAAATTGGGCAAGTCAAATCTATCAA
GGAATTAGAGTAAAAGAATTGTGTAAGTTAATTAGAGGCACCAAGTCATTGACAGAAGTA
GTACCTTTAAGTAAAGAGGCAGAGCTAGAATTAGAGGAGAATAGAGAAAAGTTAAAAGAA
CCAGTGCATGGTGTATACTATCAACCTGACAAAGACTTATGGGTTAATATTCAGAAGCAG
GGAAAA---GGACAATGGACTTATCAGATATATCAGGATGAACAT---AAGAACCTCAAA
ACAGGGAAATATACTAAGCAAAAGGCCTCTCACACAAATGATATAAGACAATTAGCAGAA
GTACTCCAGAAGGTGTCTCAAGAAGCTATAATTATCTGGGGAAAA---TTGCCTAAATTT
AAGCTGCCAATCACTAGAGAAACTTGGGAAACATGGTGGGCAGACTATTGGCAAGCCACC
TGGATTCCAGAATGGGAATTTGTCAGCACAGCCCCATTGATCAAATTATGGTACCAGTTA
GAAAGTGAACCTATTATAGGGGCAGAAACCTATTATGTAGATGGAGCAGCTAACAGAGAT
ACAAAACTAGGAAAAGCAGGATATGTTACAGAAAAAGGGAAACAGAAAATAGTAAAATTA
GAGGAGACCACCAATCAAAAGGCTGAATTAATGGCAGTATTATTAGCCTTACAGGATTCC
AAGGAAACAGTAAATATAGTAACAGATTCACAATATGTATTGGGCATCATCTCCTCACAG
CCTACACAGAGTGAGTCCCCTCTAGTTCAGCAGATAATAGAGGAACTAACACAAAAGGAA
CAGGTGTTTCTTACATGGGTTCCTGCCCATAAAGGCATAGGAGGAAATGAAAAAATAGAT
AAATTAGTAAGCAAGGAT---ATTAGAAGAGTCCTATTCCTAGAAGGAATAGACCAGGCA
CAA---GAA---GATCATGAAAAGTATCATAGCAATTGGAGAGCATTAGCTAGTGATTTT
GGATTGCCACCAGTGGTG---GCCAAAGAAATCATTGCTAATTGTCCTAAATGT---CAT
ATAAAAGGGGAAGCAATT---CATGGTCAGGTAGACTACAGTCCAGAAGTATGGCAAATA
GATTGCACACATCTAGAAGGCAAAATCATAATAGTTGCTGTTCATGTGGCAAGTGGATTC
ATAGAAGCAGAAGTAATACCAGCAGAAACAGGACAAGAAACTGCCTACTTCCTGTTAAAA
TTAGCTGCAAGATGGCCTGTTAAAATAATACATACAGACAATGGGCCTAATTTCACAAGT
GCAACCATGAAGGCTGCATGTTGGTGGACAGGCATAAAACATGAGTTTGGAATACCATAT
AATCCACAAAGTCAAGGAGTAGTAGAGGCCATGAACAAGGAATTAAAATCAATTATACAG
CAGGTGAGGGACCAAGCAGAACACTTAAAAACAGCAGTACAAATGGCAGTATTTGTTCAC
AATTATAAAAGAAAAGGGGGGATTGGGGGGTACACTGCAGGAGAAAGGATAATAGACATA
------------------TTAGCATCACAAATACAAACAACAGAATTACAAAAACAAATT
TTTAAA---ATTCAAAAATTTCAGGTCTATTACAGAGACAGCAGAGATCCTATTTGGAAA
GGACCGGCACAGCTCCTGTGGAAAGGTGAGGGAGCAGTAGTCATACAAGATAAAGGAGAC
ATTAAGGTAGTACCAAGAAGAAAGGCA---AAAATAATCAGACATTATGGAAAACAGATG
GCAGGTACTGAT---AGTATGGCAAGTGGACAGACAGAGAGTGAAAACGTGGAACAG---
-----------CCTGGTGAAATACCATAAATACAGGTCAGGGAAGACC---AGAGACTGG
TATTACAGACACCATTTTGAATCTAAAAATCCAAGAGTCAGCTCAGGTGTATATATTCCA
---GTAGGA------GGG---CCTTGGATA---GTAGTGACCACATATTGGGGATTGATG
CCAGGGGAAAGAGATGAACATTTGGGACATGGGGTTAGCATAGACTGGAGGTACAGGAAG
TATACAACACAGATTGACCCTGAAACAGCAGACAGAATGATACATACATATTATTTTGCC
TGTTTTACAGAGTCAGCAATCAGGAAAGCCATCTTAGGGCAGAGAGTACTGACCAGGTGT
GAATACTCTGCAGGA---CATAGT---CAGGTAGGGACACTGCAACTACTAGCTCTAAGA
GTGGTAGTAAAA---------------GAAAAA------------AGACATAAGCCTCCC
CTACCCAGTGTCCAGAAGTTAACAGAAGATAGATGGAGCAGGCACCTGAGGATCAGGGAC
CAGCTAGGGAGCCATTCAATGAATGGTCACTAG-AGCTCCTAGAAGAACTAAAAGCAGAA
GCAGTAAGACATTTCCCTAGACCT---TGGCTACAGGCCTTGGGACAATACATTTATGAC
ACTTATGGGGACACTTGGGTA---GGAGTTATGGCCATTATAAGAATCTTACAACACCTG
CTATTTGCCCAT---TTTAGAATTGGATGCCAACATAGTAGAATAGGAATTAACCCATCT
AAC------ACAAGAGGAAGAGGA---AGAAGA---------AAT---GGATCCAGT---
------AGATCCTGA--GATGCCCCCTTGGCATCACCCTGGAAGTCAGCCCCAGACCCCT
TGTAATAAGTGCTATTGCAAAGCGTGCTGCTACCATTGCTATGTTTGTTTTGCAAGCAAG
GGTTTGGGACTC---TCCTATGGCAGGAAGAAG---------CGACGG------------
AGA---CCAGCC------GCTGCT---GCGCGCAATCCAGATAATCAAGATATTGTACCA
GAGCAGTAA-GTAAA------------------------------------------GCT
AATG---CATCAT---------------------------------AGGGACCTGCTAAC
ATTAATAATTATT------------AGTGCTTTG---CTGCTTACAAA------TGTAAT
TCTATGGG--CATTT----ATTCTTAG---ACAA--TATTTA------------------
----------AGACAAAAGAAACAA-------------GATAGAAGG--------GAAAG
A--------------------GAAATACT----TGAAAGGCTA---AGAAGAATAAGACA
A---------------------ATTGAGGATGAC----AGT--GACT-------------
---ATGAAAGTGATGGAA---AAGAGG------------AAC------AGG---AAGTTA
------GGG---------------ATCTTG---TGC---------------ATG---GTT
ATGGCTTTGATAACC---------------CCATGT---------------------TTG
AGCCATAAC------------CAA------------CAC------------TATGCAACA
GTCTATGCTGGGGTACCTGTATGGGAAGAGGCAACCCCAGTACTATTCTGTGCTTCAGAT
GTTAACTTAACGAGCACTGAGCAGCATAATATTTGGGCATCACAAGCCTGTGTTCCAACA
GACCCCTCTCCATATGAATATCCTTTAAAAAATGTAACAGATAACTTCAATATATGGGAA
AATTACATGGTAGAACAAATGCAGGAAGATATT---ATTAGTTTATGG---GAACAGAGT
TTAAAACCTTGTGTTCAAATGACT---TTTCTGTGTGTACAA---ATGAATTGTACAAAT
GTAAATGATGAGACCAACAGCTCCGTA---------------------------------
------------------------------------------------AAGAATGATACC
AGCAGCTCAGAGAACCTTATGAAA------AAGTGTGAGTTTAATGTAACCACAGTTCTC
AAAGACAAAAAGGAGAAA---CAACAGGCTCTA------------TTCTATGTATCAGAT
TTGATGAAAGTGAATGAA------------------------------------------
------------------------------------------AATAATGACACAATG---
TATACATTAATTAATTGTAATTCCACAACCATTAAGCAAACCTGTCCAAAGGTATCGTTT
GAG---GCAATTCCAATACACTATTGTGCTCCAGCGGGATATGCCATCTTTAAGTGTAAC
AACACAGGGTTTAATGGAACAGGCCCA------TGCACA---AATGTT---ACA---GTA
GTT---------ACTTGTACACATGGCATCAGACCAACAGTAAGT---ACTCAACTAATA
TTAAATGGGACAATCTCTGAAGGAAAG---------ATAAGAATTATGGGAAAAAATATT
TCAGACACTGGGAAA---AATATC---ATAGTGACCATAAATTCTACT---------ATA
AACATGACCTGTGAGAGACCA------GGAAATCAGACAGTACAAAAGATACTA------
ACAGGTCCA---GTG---GCCTGGTAC------------------AGCATGGGCCTG---
---------AAAAATAAC---CTA---ACTAAC---TCAAGGGCAGCCTCTTGCAAGTAT
AACAGCTCTGTTTGGGAAGAAGCCTTAAAACAAACA---GCTGAA---AGGTATTTA---
---GAACTTATGAACAAT---------------------ACAAATACAGTTAACATAACA
TTC------------------AATCACAGC------ACTGGTGGAGACCCAGAGGTAACC
CATTTGCATTTTAACTGTCATGGAGAA---TTCTTCTATTGTAACACATCTCAGATGTTT
AATTATACCTTTTCATGTACAAGAACC---------------------------------
---AACTGTATTAGACAAAGTAACAGTAGCATTAATGGCACA------------------
---ATATCTTGCAGGATAAAACAGGTGGTAAGGTCA---TGGATACAGGGAGGGTCGGGA
CTTTATGCACCTCCCAGGCCAGGTTACCTAACATGCAACTCATCC---ATAACTGGAATG
ATT---CTACAATTGGATAAGACA---------------TGGAACCGCACCAACAACAGC
GAATCCACATTTAGACCAATA------------GGGGGAGATATGAAAGATATATGGAGA
ACTGAATTGTTCAAATACAAAGTAGTAAAGATAAAACCTTTTAGTGTGGCACCTACAAAA
ATTGCAAGACCAGTCATAGGCACT------GGCACTCGAAGAGAAAAAAGAGCAGTA---
GGA---------------TTGGGAATGCTGTTCTTG---GGG---GTTCTAAGTGCAGCA
GGAAGCACTATGGGCGCAGCGGCAACAACGCTGGCGGTACAGACC---CACACTTTGATG
---AAGGGTATA---GTGCAA---CAGCAGGACAACCTGCTAAGAGCA---ATACAGGCC
CAGCAGCAATTGCTGAGGCTATCTGTATGGGGTATCAGACAACTCCGAGCTCGCCTGCTA
GCCTTAGAAACCTTAATACAGAACCAGCAACTCCTAAACCTATGGGGCTGTAAAGGAAGG
CTAGTCTGCTACACATCAGTAAAATGGAACAGGACATGGACA------------------
---------------------------AAT---------AATAATACTGATTTA---GAT
ACA---ATTTGGGGAAATCTAACATGGCAGGAATGGGATCAGCAGATAAGCAACATAAGC
GCCACCATATATGATGAAATACAAAAGGCACAAGTACAGCAGGAACACAATGAGAAAAAG
TTGCTGGAGTTAGATGAATGGGCTTCTATTTGGAACTGGCTGGACATAACTAAATGGTTG
TGGTATATAAAAATAGCAATAATCATAGTAGGGGCACTAATAGGGGTGAGAATTGTTATG
ATAGTACTTAATCTAGTGAGAAACATTAGGCATGGATATCAACCCCTCTCATTTCAGACC
CCCACCCATCACCAA---CAACCGGAA---GCACAAGCGCCAGGAGGAACAGGAGAAGGA
GGTGGAGAAAGAGACAGGCTCAGATCGATACCCTCGCCGCAAGGATTCTTGCCACTGTTG
TACACGGACCTCAGGACAATAATCTTGTGGAGCTACCACCTCTTGAGCAACTTAGCATCA
GGGATCCAG------------ACGGTGATCAGC---CATCTGGGACTTGGACTGTGGATC
CTGGGACAGAAGATAATTAGTGCTTGCAGAATTTGC------------------------
------------------------------ATAGCTGTAATACAA---------TACTGG
---------CTACAA---GAGTTGCAGAATAGTGCTACAAGC---CTACTA---GATACC
CTTGCA---GTGGCAGTTGCCAATTGGACTGAC---GGTATAATTTTAGGGCTACAAAGG
ATAGGAAGAGGAATTCTTAACATCCCAAGAAGAATTAGACAGGGCTTA---GAAAGA---
------GCTTTATTG---TAA-----------------------------CATGGGA---
------AACGTATTGGGTAAA---------------GATAAATTTAAG---GGATGGTCA
GCAGTC------------AGAGAA---------AGAATG---AGA------AAAACTTCC
CCTGAG---------------------------------------CCTGAACCATGT---
------GCACCTGGAGTAGGACAAGTCTCCAGG---GAATTAGCAGCTAGAGGAGGGATA
TCAAATTCCCATACTCCTCAAAACAATGCAGCCCTTGCATTCCTAGAAAGT---------
---------------------CACCAAGAT---------GAA------GACGTAGGCTTC
CCAGTAAGACCTCAAGTGCCTCTAAGGCCAATGACCTATAAAGGAGCATTTGACCTCAGC
TTCTTTTTAAAAGAAAAGGGAGGACTGGATGGGTTAATTTACTCCCCTGAAAGAGCAGAG
ATCCTGGATCTTTGGGTGTATCACACTCAGGGATTCTTC---CCTGATTGGCAGAATTAC
ACACCAGGACCAGGA---ACAAGATTCCCACTG---ACATTTGGGTGGCTATTTAAGCTA
GTACCAGTGTCAGAAGCTGAGGCAGAAGAAC---TAGGAAATAAGTGTGACAGG---GCT
AAACTCCTGCATCCAGTTTGCAACCATGGCTTTGAAGAT------CCACACAAG------
GAGATGCTGAAATGGCAGTTTGATAGATCACTAGGCAGCACCCATGTTGCTCTGATAACC
CACCCAGAGCTCTTTCTC---------------------------------AAGGACTAA
AACTGT------TGAC-------------AT------G--------------AAGATT--
--------------------------------------GCT-GACACT------------
---------------------------------GCGGGACTTTCCAGCAG-AGGCTGCTG
ACAC------------------GGCGGGGACTTTCC---------------------AGT
GTGGGA------------GGGACA-GGG--GC-GG-TTC-----------GGGGAGTGGC
-TAACCCTCAG-ATGCTGCATATAAGCAGC-TGCTTAC-CGC-T-TGTACCGG-GTCTCG
G--TTAGAGA----ACCAGG-TCTGAGCCCGGG-AGCTCCCTGGC-------CTCTAG-C
TGAACCCGCTGCTT--AACGCTCAATAAA-GCTTGCCTTGAGTGAGAAGCAGTGTGTGCT
CATCTGTTCAACCCTGGTATCTAGAGATC-------------------------------
------------------------------------------------------------
------------------------------------------------------------
------------------------------------------------------------
------------------------------------------------------------
-
>P_FR_x_DEPXXFR006_KY953207
-TGGAAGGGTTAATTTATTCACCTGGGAGAGCAGAAATACTAGATCTCTGGGTCTATCAC
ACTCAGGGGTTCTTCCCTGACTGGCAGCATTAC---ACTCCGGGGCCAGGAGAAAGATTC
CCACTGACCTTTGGGTGGCTGTTTAAACTAGTACCAGTCTCTGAGGTAGAAGTTGAGGAA
ATGGGAGATGAGCAGGAGAAAGCTAAGCTGCTACATCCAGCCTGCACTTATGGGGATTCA
GATCATCATAGGGAGATCCTAATGTGGAAGTTTGATAGATCACTGGGAGAAAGACATGTT
GCCTTACAAAAGCACCCGGAA---CTGTTTACTAAAGACTAAAGTGCTGA----------
-------------------------CGCTACGCAG--------CTACT------AAG-TT
GCTGACACTG-----------------------CAGGGACTCTCCGGGGACGGAAAGTCC
CGAGGGCGGAACAAGG-GGAGGAGCAGGGGAGTGGT-TTCACCCTCAGAGCTGCATATAA
GCAGCTGCTTCACGCT-TGTACTG-GGTCTCTGTGACAG-ACCAGATTAGAGCCTGGGAG
CTCTCTGGCCTT----AAGCAGAACCCACTGCT-TGG-AAGCTCAAT-AAAGCTTG-CCT
TGAGTGA-GTA-AAGCAGTGTGTGCTCATCTG----TTC-AGAACTCTGGTGTCTAGAGA
TCCCTCAG-AG---CACTTCTAGCCGAGTGG---AAAATCTCTAGCAGTGGCG-CCCGAA
CA-GGG-A-C-------T--------TGAAAGTGAA------------------------
ACCAG----TTTCTGA-A--TCCTCCGACGC-AC-GGGCTCGGCTCAGC------G-G-A
GT--GC-AC-CTGCTGAGAGGC--GAGAG--GA------GCTCAC---AG-CGGTGAGTA
----------C----------------------ATTTTGTCAGT--GGT-GGCTGACCCT
AGAGGAAGGGCCGAAGTCTCTA---GGGGAGG--AGATGGGTGCGAGAGCGTCAGTGTTG
ACAGGGGGCCGATTGGATGCATGGGAAAGAATTAGGCTTAAGCCAGGAAGTAAGAAAAAA
TATATGCTAAAACATATAGTATGGGCAAGCAGAGAGCTGGAAAGATTTGCATGTAATCCT
GAGCTTATGGAAACAGCAGAAGGCTGTGAAAAATTATTAGAGCAGTTAGAACCAGCTCTC
AGAACAGGTTCTGATGGCCTGCAGTCTCTTTGGAACACCCTAGTAGTTTTATGGTGTGTT
CACAGAAGAGTGGATATAAGTGACACACAGCAGGCC---ATTACAAAA---TGGAAGGAG
GAA------ATG------------CAG---------------------AGA---------
---------------AGAAAG------AAAGCA---------------------------
---------CTAGAGGGCAGCACT------------------GGAACTGGA---------
------------------------------------------------------------
---------------------------------------------------ACAAGTCAA
AACTATCCTATT------------GTGCAGAATGCCCAGGGGCAAATGACCCATCTGCCG
CTGTCTCCCAGGACG---CTGAATGCCTGGGTGAAGGCAGTAGAA---GAGAAGGCCTTC
AACCCTGAAATCATCCCTATGTTTATGGCCTTGTCAGAAGGGTCTATACCCGATGACATT
AATACTATGCTTAATGCAGTAGGCGGACATCAGGGAGCGTTACAGGTGTTGAAAGAA---
GTAATTAATGAAGAGGCTGCAGAA------TGGGATAGAACCCATCCTGTCCCAGTGGGA
CCGTTACCACCAGGGCAGCTTAGAGACCCAACAGGAGGGGATATTGCAGGAACCACTAGT
AACAAGCAGGAACAGATAACCTGGACAACA------------------AGGAACAATAAT
CCTATA---CCAGTAGGAGATATCTATAGAAAATGGATAGTGTTGGGGCTCAATAAAGTG
GTAAAAATGTACAGCCCCATTAGCATCCTGGATATAAAGCAGGGACCTAAGGAACCATTT
AGAGATTATGTAGATAGATTCTACAAAACTCTCAGAGCAGAACAAGCTAGTCAGGAAGTA
AAGAGTTGGATGACAGACACATTACTAATA---CAAAATGCTAATCCAGATTGTAAGCAG
ATTTTGAAAGCTCTGGGACCAGGGGCCACCTTAGAAGAAATGATGAATGCCTGTCAAGGA
GTAGGGGGA---CCAACACATAAGGCCAGGGTCTTAGCAGAAGCTATGGCAGCAGCT---
AATCAAGCTAACCAAGATTTG------AAAGGAGGGTATACAACTGTTTTCATG---CAG
AGT---------------------------GGA---------CAGAGA---AAGCCAGTT
AAGTGCTTTAACTGTGGAAAAATAGGACATATAGCAAAGAACTGTAAGGCACCTAGGAGA
AAAGGATGCTGGAAGTGTGGACAGGAAGGTCATCAAATGAAAGACTGCAAATCA------
---GGA---AGA------------CAGGCAAATTT-TTTAGGAAAGATCTG---GCC---
TCCTGGGGG---------CAA---GAGGCCAGGCAACTATGTACAGAA------------
------------------------------------------ACAAGT------ACAACC
AACAGC------------------------------------------------CCCACC
AAT---GGA---------------GGA------------------GGACGAGAT------
------GACCCGGGACAA------------------------GCAGAGGGAGAG------
------------GGAGGAAAGGGAGGACGA------------------------GAA---
GGA------ATA---------------------------------------CCCTTT---
AACCTCCCTCAGATCACTCTTTGGGACAGACCAGTAATACCAGTAAGAGTAGGGGGGCAT
ATTTGTGAGGCTTTATTAGATACAGGAGCTGATGACACAGTAGTAGATAAATTACCTTTA
GAAGGAAGATGGAAACCAAAAATG---ATAGGAGGAATAGGGGGTTTTATAAAAGTAAAA
GAATTTGAAGAAGTTAAGGTAGAGATAGAAGGAAGAGAAGTTTATGGAACTGTATTAGTG
GGCCCAACCCCAGTAAATATAATAGGAAGAAATATTTTGACATTAATTGGATGTACTTTA
AGTTTCCCCATCAGCTCCATAGAAATAGTACCAGTAAAACTAAAGGCAGGAATGGATGGG
CCTAAGGTAAAGCAATGGCCCTTGTCAAAGGAAAAAATAGAAGCTTTAAGAGCTATCTGT
CAAGAAATGGAACAGGAAGGAAAAATAACAAAAATTGGGCCTGAAAATCCATATAACACC
CCCATCTTTGCAATAAAAAAGAAAGATAGCAGCAAATGGAGGAAATTAGTAGACTTCAGA
GAACTAAATAAGAGAACACAAGATTTTTGGGAAGTACAGCTG---GGAATCCCTCATCCA
GGAGGTCTTAAGAAAAGAAAATCAGTGACAGTA---TTAGATGTGGGGGATGCTTATTTC
TCCTGTCCTTTAGATCCAGATTTTAGAAAATATACAGCTTTTACTATACCTAGTGTAAAT
AACGAGACACCAGGAATTAGATATCAGTATAATGTTCTGCCTCAGGGA---TGGAAAGGA
TCACCAGCCATCTTTCAGTATTCAATGACTAAGATCTTAGAACCCTTTAGGGAGAGTAAC
CCAGAAGTAGAAATCTATCAATACATGGATGATCTATATGTAGGGTCAGATTTGCCTTTG
TCTGAACATAGACAGCGGGTGGAGAAA---CTTAGGGAACACCTCTATGTATGGGGGTTT
ACAACT---CCTGACAAAAAACATCAAAAG---GAGCCTCCTTTCCTCTGGATGGGATAT
GAGCTCCATCCTGACAAGTGGACGGTGCAACCCATCGTATTACCAGAAAAGGAAGCTTGG
ACAGTAAATGACATTCAGAAGCTAGTAGGAAAATTAAATTGGGCAAGTCAGATTTATCCA
GGAATAAGGGTAAAAGAATTATGCAAACTAATTAGAGGAACTAAATCCTTAACAGAAGTA
GTTGCTCTTACTAGAGAAGCAGAATTAGAACTAGAGGAAAATAAAGAAATTTTAAAAGAA
CCAGTGCATGGAGTTTATTACCAACCAGAAAAGGAATTAATAGTAGATATACAGAAACAG
GGAGAG---GGACAATGGACTTATCAGATATACCAGGAAGAACAT---AAAAACTTGAAA
ACAGGGAAATATGCCAGGCAAAAGGCTACTCACACTAATGATATAAGGCAACTGGCAGAA
GTAATACAGAAGACATCACAAGAAAGCATAGTGATATGGGGAAAA---CTACCCAAGTTT
AGACTACCAGTAAATAGAAGCGTGTGGGAGACTTGGTGGTCAGACTATTGGCAAGCCACC
TGGATACCTGAATGGGAATTTGTCAGTACACCCCCTCTTATTAAGCTCTGGTATCAGCTA
GAAAAAGACCCCATACCAGGAATAGAAACCTTTTATGTAGATGGGGCAGCAAACAGAGAG
ACTAAGTTAGGCAAAGCTGGATATGTAACAGATAGGGGTAGGCAAAAGATTATCAAACTA
GAAGGAACAACCAATCAAAAAGCAGAATTAGAAGCAGTGCTGTTAGCCTTAAAAGAATCA
GGAAAACAGGCTAACATAGTAACAGACTCCCAATATGTATTAGGGATCATCTCAGCAACT
CCAGATCAAAGTGACTCCCCCCTAGTGCAAAAAATAATAGAAGAAATGACAAAAAAGGAA
AAAGTATACCTATCATGGGTACCAGCACACAAAGGCATAGGGGGTAATGAAAACATAGAT
AAGTTAGTTAGTAAAGAC---ATTAGAAGAGTGTTATTCTTAGAAGGCATAGATCAAGCA
CAG---GAG---GATCATGAAAAATATCACAGTAATTGGAAAGCCCTAGCCAGTGATTTT
GGCCTTCCACCAATAGTG---GCAAAAGAGATTATCAACAGTTGCCCCAAATGT---CAG
GTAAAAGGGGAAGCCATG---CATGGACAGGTAGACTGCAGTCCAGGAATTTGGCAACTG
GACTGTACCCACACAGAAGGAAAAATTATCCTTGTAGCAGTCCATGTAGCCAGTGGCTTC
CTGGAAGCAGAAGTAATTCCAGCAGAAACAGGACAAGAAACTGCATATTTTGTGCTCAAA
TTGGCAGCCAGATGGCCTGTAAAAGTAATACACACAGACAATGGGCCTAACTTTACTAGT
GCTGCAGTAAAGGCAGCCTGTTGGTGGCTTAATATAACTCATGAGTTTGGGATACCCTAC
AATCCCCAGAGTCAGGGAGTAGTGGAATCAATGAATAAAGAATTAAAGAAAATTATACTT
CAAGTACGAGATCAAGCTGAACACTTAAAGACAGCAGTTCAAATGGCAGTATTTGTTCAC
AATTTTAAAAGAAAAGGGGGGATTGGGGGGTACACTGCTGGAGACAGGATCATAGATATT
------------------ATGGCTACACAAATACAAACAACAGAATTACAAAAACAAATT
TTAAAA---ATTCAAAATTTTCGGGTCTATTACAGAGACAGCAGAGACCCTATTTGGAAA
GGACCAGCGACGCTTCTGTGGAAAGGTGAAGGGGCAGTAGTCATACAAGACAAAGGAGAT
ATTAAAGTAGTCCCTAGGAGAAAAGCA---AAGATAATCAGAGATTATGGAAAACAGATG
GCAGGTGATGAT---TGTGTGGCAGATATCCAGAGAGAAAGTGAAAGCATGGAATAG---
-----------TCTGGTCAAATATCACAAATATAGGTCTAAAAAGACA---AAGAATTGG
TTTTATAGGCATCATTATGAGACAGTCCATCCTAGGATTAGTTCAGGAGTTTACATTCCA
---GTAGGA------GCA---GCAATCATT---GTTGTGACTACTTATTGGGGGCTTATG
CCTGGGGAAAAAGAAGAACAATTAGGACATGGAGCAAGTGTGGAGTGGAGACAAGGTAAA
TACACCACCCAGATAGATCCAGAAACAGCAGATAGGCTAATTCATCTCCACTACTTTCAA
TGTTTTTCAGATTCGGCTGTGAGGAGGGCAATACTAGGGGACAGGGTATTGAACAAGTGT
GAATACTCAGCAGGA---CATAGT---CAGGTAGGCTCCTTGCAGTTTTTAGCCTTAAAA
GTGGTAGTAGGG---------------AAAGTA------------AAAAGGAAGCCACCC
CTCCCTAGTGTCCAGATATTGACACAAGATATATGGAGCAAGCCCCAGAGGACCAAGGGC
CGCCAAGAGAGCCATTCAATGAGTGGATGCTAC-AAACCTTAGAGGAACTCAAGGCGGAA
GCAGTAAGACACTTCCCTCTGCAA---TGGTTACAATCATTAGGACAATACATCTATAAT
ACCTATGGGGACACCTGGGAG---GGAGTAACTGCAATTATTAGGATCCTACAACAATTA
ATCTTTATCCAT---TATAGAATTGGATGTCATCATAGTAGAATAGGTATATTGCCACCC
------------TCTCGAAGAGGA---AGGAGA---------CAT---GGACCCAGT---
------AGATCCTGA--CCTGCCTCCATGGCAGCAGCCAGGGAGTCAGCCCTCAAGCCCA
TGTAACAATTGCTACTGCAAAGCCTGCTGCTATCATTGCTATGTTTGTTTCACAAAGAAG
GGTTTGGGGATC---TCCTATGGCAGGAAGAAG---------CGACGA------------
AGACCTGCGAGA------GCTGAT---AACAACAATCAGAATCATCAAGATCCTGTATCA
AAGTAGTAA-GTAGAAATAATA-----------------------------AGTTGCATT
AATG---CATCCT---------------------------------AGAGATGTGGCAGT
ATTAATA---ATAG---------CTGGGGTATTA---CTAATTTGCAT------TATAGT
AGTTTGGG-----------------------------------GGAAGG-----------
--TCCTGCTATTTGTGCTAAAAGAA-------------AGAGAAAGG--------GATAA
GTTT--------------GTACAAAGGCT----AGTAAGGTGG------------AGAGA
A---------------------AGGCAAGAAG------ATGGGGGGT-------------
---ATGAGAGCAATGAAGAAGAAGAAG------------AAC------------AGCTTA
------GGG---------------AACTTG---GGA---------------ATT---TGC
TTGGCTTTGGTAATATACTTTAATGCTATTAGCTGT------------------------
ACTAGT------GGA------ATA------------CAC------------TATGTTACT
GTATATTATGGGGTTCCAGTTTGGAGAAATGCTGAAGTTACCTTGTTTTGTGCAGCAGAT
GCATCGCTAACTAGCAAAGAGCAGCATAATATTTGGGCCACCCAGGCCTGTGTGCCCACA
GACCCTGAACCAATAGAGGTCAAG---ATAAATGTAACAGAGTCTTTTAATATTTGGAAA
AATTATATGGTGACACAAATGCAGGAAGACATC---ATTAGCTTATGG---GATCAGAGC
CTTAAACCTTGTGTAAAATTGACA---ATCCTATGTGTCACT---ATGAATTGCAATGAA
TGCCACAAGCAGGTTAACTGTACTAATAAC------------------------------
------------------------------------------CCCCCTGTGAATAGAACC
AACGACAATCCATTAGACCTATAT------CAGTGCAGTTTTAATACAACCACAATACTA
AAAGATAAAAAGGAGAAA---CAGCAAGCACTC------------TTCTATAGAACAGAC
CTAATAGCACTGAATGAT------------------------------------------
------------------------------------------ACGACTAACCAGACA---
TATAGATTAATTAATTGTAACACCACTACCATTACACAAGCATGCCCAAAAGTGACTTTT
GAG---CCACTACCCATACAGTATTGTGCACCAGCAGGGTATGCACTAATGAAATGCAAT
CAGAAAGGATTTAATGGTACAGGACCT------TGTAAT---CAGACA---GTC---ATA
ACA---------CACTGTACACATGGAATTAAGCCAACAGTATCC---ACACAATTGATA
CTAAATGGAACTCTAGCAGAGGAAGAG------CCCTTAGTAATT---ACTCAAAATGTG
TCAGACACA---AGATATGTTATC---ATAGTAAAATTAAATAAAAAT---------GTG
TCACTCACCTGTGTAAGACCA------GGTAATAACACAAGAGGACAAGTGCAA------
ATAGGACCC---ATG---ACCTGGTAT---AAT------------ATGAAATTC------
---------------TAC---ACAGGC---GAT---ATCAGGAAAGCTTATTGTAACATT
TCCATGCAAAATTGGACAGAAACTTTAAAATCTGTC---AGTAAG---GCCATCTGGAAA
---GCTTATCCTCAACCCCCC------------------AACAAAAACCATACATTTGTC
TTT------------------CGGAACAGT------ACAGGGGGAGACCCAGAGGTTTCT
TTTCTGCACTTCAATTGTCATGGGGAA---TTCTTTTATTGTAACACCAGTAGCCTGTTT
AATTATAGCTATACTTGTAATACCTCGGGTGCATGTATCATT------------------
AATCCTACAGGTAATCACACAGGTGAGAACATGATAATAACA------------------
---CTACCTTGTAGACTAAAGCAAGTAGTTAATTCA---TGGATGAAAGTGGGATCAGGC
TTGTTTGCGCCACCTATCGAGGGACAATTGCAGTGCCACTCCAAC---ATTACAGGTTTA
ATA---TTAGAC------AGAGCATCA------------CCTTATAATGTCAACAGCAGT
AACACCACTTTAAGTCCTACC------------GGGGGAGAAATGAGAAATATCTGGAGA
AGTGAGTTATATCCCTACAAGGTAGTTCAAGTAAAAGCTCTGGCTGTGGCACCTACAAGG
GTCTCCAGACCTACAATCATGGCT---CATGATGCTCATAGGAAAAAAAGGGGAGCA---
GGC---------------CTAGGAATGCTATTCCTT---GGG---TTCATGAGTGCAGCA
GGAAGCACTATGGGCGCAGCGGCAGTTACGCTGACGGTACAGGCC---AGGCAATTATTG
---CATGGTATA---GTGCAG---CAGCAGAACAATATGCTACGAGCT---ATAGAGGCA
CAGCAAGAATTGCTGAGACTCTCTGTGTGGGGCATAAGACAGCTCCGAGCTCGCCTGCTT
GCCATTGAAACCTACTTAAGGGATCAGCAATTCCTAGGACTGTGGGGATGCTCAGGACAA
ACAGTATGTTATACTAATGTGCCATGGAATAGGAGCTGGACCAACAAA------------
---------------------------AGT---------GAGACTGAA---TTA---GAT
GGC---ATTTGGACTAATCTAACATGGCAGGAATGGGACAAACTGGTGGATAATTACACT
GACACAATTTATTTAGAAATACAACGAGCACAAGATCAGCAAAAGGCTAATGAAAAAAAG
TTATTAGAGTTAGACCAATGGGCACAATTGTGGAACTGGTTGGACATAACACAATGGTTG
TGGTACATAAAAATTTTCATTATGATAGTAGGAGGAATAATAGGACTAAGAATCTTGTTA
GCTATAATTAATGTAGTCAGGAGAATCAGGCAGGGATACTCACCTGTATCGTTACAGACC
CTTGGCCTGAAC------GGGGATCCA---GCAGGAATAGCACCAGGAACAAACGAAGAA
GGTGGAGAAGCAGGCAACGGCAGATCGATCAGATTGCTGGACGGATTCTTGCCTCTCGTC
TGGGACGACCTGAAGAACCTGGTGGTGCAGATCTACCAGATCTTAGTCGGCTGCATATTG
GGGATCAAG---------------GACCTCCTAACAATCCTGTGGATACACCTGGGCCAA
CTGCTGACCAGAGGGCTTAACTGCCTGCGAGACTGC------------------------
------------------------------TTTGCTGCG---TGTGGC------TATTGG
---------ACTCAA---GAATTAAAACAGAGTGCAACCAGC---TTATTG---GACACT
GTTGCT---ATATCAGTTGCAGGGTGGACTGAT---CAAGTAATAATAGTAGGGCAACAA
ATAGGAAGAGGCTTTTTGAACATACCAAGAAGGATAAGACAAGGGATA---GAAAGA---
------AGCTTGCTA---TAA-------------------------------TGGGG---
------AATGCATGGAAGAAA---------------AGTAGCTTAGTG---GGCTGGCCA
GCAGTC------------AGAGAA---------AGAATG---AAT------CAGACTGCC
CCA---------------------------------------------GAAACACCT---
------GCACCTGGGGTTGGGGAGATCTCCAAA---GACTTAGCACAAGGAAAAGGAATA
CCCAGTAAATATAATTCAAAGAACAATGCAGCATTAGCCTTCTTAGAAGCT---------
---------------------CATGAAGAT---------GAA------GAAGTAGGATTC
CCAGTCAGGCCTCAAGTACCCGTAAGACCCATGACATACAAGGCAGCATTTGACCTCAGC
TTCTTTTTAAAAGAAAAGGGGGGACTGGAAGGGTTAATTTATTCACCTGGGAGAGCAGAA
ATACTAGATCTCTGGGTCTATCACACTCAGGGGTTCTTC---CCTGACTGGCAGCATTAC
ACTCCGGGGCCAGGA---GAAAGATTCCCACTG---ACCTTTGGGTGGCTGTTTAAACTA
GTACCAGTCTCTGAGGTAGAAGTTGAGGAAA---TGGGAGATGAGCAGGAGAAA---GCT
AAGCTGCTACATCCAGCCTGCACTTATGGGGATTCAGAT------CATCATAGG------
GAGATCCTAATGTGGAAGTTTGATAGATCACTGGGAGAAAGACATGTTGCCTTACAAAAG
CACCCGGAACTGTTTACT---------------------------------AAAGACTAA
AGTGC-------TGAC-------------GC-----TACGCAG----CTACTAAG-TT--
--------------------------------------GCT-GACA--------------
-------------------------------------------CT-----------GCA-
--------------------------GGGACTCTCCGGGGAC--------GGAAAGTCCC
GAGGGC------------GGAACA-AGGG-GAGGA-GCA-----------GGGGAGTGGT
TTCACCCTCAG-A-GCTGCATATAAGCAGC-TGCTTCA-CGC-T-TGTACTGG-GTCTCT
G--TGA-CAG----ACCAGA-TTAGAGCCTGGG-AGCTCTCTGGC-------CTTAAG-C
AGAACCCACTGCTT-GGAAGCTCAATAAA-GCTTGCCTTGAGTGAGTAAAGCAGTGTG--
------------------------------------------------------------
------------------------------------------------------------
------------------------------------------------------------
------------------------------------------------------------
------------------------------------------------------------
-
```
