## Supplementary Dataset 5 for "A unified classification system for HIV-1 5’ long terminal repeats"

```
>01_AE.TH.1995.95TH83.AF196744
TGGAAG---------------------------------------G--------------
-------------------------------------GC---TAATT-------------
------------------------------------------------------------
------------------------------------------------------------
--------------------------------TACTCCAAGAG---AAGACAA-------
-----------------GAGAT---CCTTGACTTATG---GGTTTATC------------
---ACACACAAGGCTTCTTCCCTGATTGGGATAACTACACACCAGGG---CCAGGGATCA
GATACCCACTGTGTTTTGGATGGTGCTTCAAGCTAGTACCAGTTGACCCAAGAGAAGTAG
AGGAGGACAACAAAGGAGAAAACAGCTGCCTGTTACACCCCATGANCCAGCATGG---AA
TAGAGGACGAAGAAAGAGAAGTGCTGATGTGGAA---GTTTGACAGTGCCCTAGCAC---
GA--ACACACATAGCCCGAGAACTGCACCCAGAGTTCTAT--------------------
-AAAGACTGC---------------------T----------------------------
--GACAAAG------A------------------------AGTTT---CT----------
------------AACTAGGACTT-CC---GCTGGGGACTTTCCAGG------------NG
AGGTGTGGCCG---GGGCGGAG---TT---GGGGAGTGGCTA---ACCCTCAGATGCTGC
ATAAAAGCAGC---CGCTTCT---CGCTTGTACTGGGTCTCTCTTGTTAGACCAGGTT-G
AGCCCGGGAGCTCTCTGGCT---AGCAAGGGAACCCACTGCTTA--AAGCCTCAATAAAG
CTTGCCTTGAGT------------------------------------------------
------------------------------------------------------------
------------------------------------------------------------
------------------------------------------------------------
------------------------------------------------------------
------------------------------------------------------------
------------------------------------------------------------
------------------------------------------------------------
------------------------------------------------------------
------------------------------------------------------------
------------------------------------------------------------
------------------------------------------------------------
------------------------------------------------------------
------------------------------------------------------------
------------------------------------------------------------
------------------------------------------------------------
------------------------------------------------------------
------------------------------------------------------------
------------------------------------------------------------
------------------------------------------------------------
------------------------------------------------------------
------------------------------------------------------------
------------------------------------------------------------
------------------------------------------------------------
------------------------------------------------GCTTAAAGTGGT
GTGTGC---CCGTCTGTGTTAGGACTCTGGTAACTAGAGATCCCTCAGAC---CACTC--
-TAGACTGAGT--A--AAAATCTCTAGCA
>01_AE.TH.1997.97TH92.AF196745
TGGAAG---------------------------------------G--------------
-------------------------------------GC---TAATT-------------
------------------------------------------------------------
------------------------------------------------------------
--------------------------------TACTCCAAGAG---AAGACAA-------
-----------------GAGAT---CCTTGACTTATG---GGTCTATA------------
---ATACACAAGGCTTCTTCCCTGATTGGCACAACTACACACCAGGG---CCAGGGATCA
GATACCCACTGTGTTTTGGATGGTGTTTCAAGCTTGTACCAGTTGACCAAAGAGAAGTAG
AGCAGGACAACGAAGGAGAAAACAACTGCCTGTTACACCCCATGAGCCAGCATGG---AA
TAGAGGATGAAGACAGAGAAGTGCTGATGTGGAA---GTTTGACAGTGCCCTAGCAC---
GA--AAACACATAGCCCGAGAACTGCATCCAGAGTACTAT--------------------
-AAAGACTGC---------------------T----------------------------
--GACAAAG------A------------------------AGTTT---CT----------
------------AACTAGGACTT-CC---GCTGGGGACTTTCCAGG------------GG
AGGTGTGGCCG---GGGCGGAG---TT---GGGGAGTGGTTA---ACCCTCAGATGCTGC
ATAAAAGCAGC---CGCTTTT---CGCTTGTACTGGGTCTCTCTTGTTAGACCAGGTC-G
AGCCTGGGAGCTCTCTGGCT---AGCAGGGGAACCCACCGCTTA--AAGCCTCAATAAAG
CTTGCCTTGAGT------------------------------------------------
------------------------------------------------------------
------------------------------------------------------------
------------------------------------------------------------
------------------------------------------------------------
------------------------------------------------------------
------------------------------------------------------------
------------------------------------------------------------
------------------------------------------------------------
------------------------------------------------------------
------------------------------------------------------------
------------------------------------------------------------
------------------------------------------------------------
------------------------------------------------------------
------------------------------------------------------------
------------------------------------------------------------
------------------------------------------------------------
------------------------------------------------------------
------------------------------------------------------------
------------------------------------------------------------
------------------------------------------------------------
------------------------------------------------------------
------------------------------------------------------------
------------------------------------------------------------
------------------------------------------------GCTTGAAGTGGT
GTGTGC---CCGTCTGTGTTAGGACTCTGGTAACTAGAGATCCCTCAGAC---CACTC--
-TAGACTGAGT--A--AAAATCTCTAGCA
>01_AE.TH.1998.98TNIH045.AB052603
TGGATG---------------------------------------G--------------
-------------------------------------GC---TAGTT-------------
------------------------------------------------------------
------------------------------------------------------------
--------------------------------TACTCCAAGAA---AAGACAA-------
-----------------GAGAT---CCTTGACTTATG---GGTTTATA------------
---ATACACAAGGCTTCTTCCCTGATTGGCAAAACTACACACCAGGG---CCAGGGGTCA
GATACCCACTGTGCTTTGGATGGTGCTTCAAGCTAGTACCAGTTGACCCAGGAGAAGTAG
AGGAGAACAACAAAGGAGAAAACAGCTGCCTGCTACACCCCATGAGCCAGCATGG---AA
TAGAGGACGACGAAAGAGAAGTGCTGATGTGGAA---GTTTGACAGTGCCCTAGCAC---
GA--AAACACATAGCCCGAGAACTGCGTCCAGAGTACTTT--------------------
-AAAGACTGC---------------------T----------------------------
--GACAAAG------A------------------------AGTTT---CT----------
------------AACTAGGACTT-CC---GCTGGGGACTTTCCAGG------------GG
AGGTGTGGCCG---GGGCGGAG---TT---GGGGAGTGGCTA---ACCCTCAGATGCTGC
ATAAAAGCAGC---CGCTTTT---CGCTTGTACTGGGTCTCTCTTGTTAGACCAGGTC-G
AGCCCGGGAGCTCTCTGGCT---AGCAAGGGAACCCACTGCTTA--AAGCCTCAATAAAG
CTTGCCTTGAGT------------------------------------------------
------------------------------------------------------------
------------------------------------------------------------
------------------------------------------------------------
------------------------------------------------------------
------------------------------------------------------------
------------------------------------------------------------
------------------------------------------------------------
------------------------------------------------------------
------------------------------------------------------------
------------------------------------------------------------
------------------------------------------------------------
------------------------------------------------------------
------------------------------------------------------------
------------------------------------------------------------
------------------------------------------------------------
------------------------------------------------------------
------------------------------------------------------------
------------------------------------------------------------
------------------------------------------------------------
------------------------------------------------------------
------------------------------------------------------------
------------------------------------------------------------
------------------------------------------------------------
------------------------------------------------GCTTAAAGTGGT
GTGTGC---CCGTCTGTGTTAGGACTCTGGTAACTAGAGATCCCTCAGAC---CACTC--
-TAGACTGAGT--A--AAAATCTCTAGCA
>01_AE.TH.2005.TU_174.JF939054
ggatca---------------------------------------g--------------
-------------------------------------at---agcaT-------------
------------------------------------------------------------
------------------------------------------------------------
--------------------------------TACTCCAAGAA---AAGACAA-------
-----------------GAGATC--CCTAGACTTATG---GGTTTATA------------
---ATACACAAGGCTTCTTCCCTGATTGGCACAACTACACACCAGGG---CCAGGGGTCA
GATACCCACTGTGCTTTGGATGGTGCTTCAAGTTAGTACCAGTTGATCCAAGAGAAGTAG
AGGAGCTCAACAAAGGAGAAAACAGCTGCCTGTTACACCCCATAAGCCAACATGG---AG
TAGATGACGACGAGAGAGAAGTGCTGATGTGGAA---GTTTGACAGTGCCCTAGCAC---
GA--ACACACAGAGCCCGAGAACTGCATCCAGAGTTCTAT--------------------
-AAAGACTGC---------------------T----------------------------
--GACAAAG------A------------------------AGTTT---CT----------
------------AACTAGAACTT-CC---GCTGGGGACTTTCCAGG------------GG
AGGTGTGGCCG---GGGCGGAG---TT---GGGGAGTGGCTA---ACCCTCAGATGCTGC
ATAAAAGCAGC---CGCTTCT---CGCTTGTACTGGGTCTCTCTTGTTAGACCAGGTC-G
AGCCCGGGAGCTCTCTGGCT---AGCAAGGGAACCCACTGCTTA--AAGCCTCAATAAAG
CTTGCCTTGAGT------------------------------------------------
------------------------------------------------------------
------------------------------------------------------------
------------------------------------------------------------
------------------------------------------------------------
------------------------------------------------------------
------------------------------------------------------------
------------------------------------------------------------
------------------------------------------------------------
------------------------------------------------------------
------------------------------------------------------------
------------------------------------------------------------
------------------------------------------------------------
------------------------------------------------------------
------------------------------------------------------------
------------------------------------------------------------
------------------------------------------------------------
------------------------------------------------------------
------------------------------------------------------------
------------------------------------------------------------
------------------------------------------------------------
------------------------------------------------------------
------------------------------------------------------------
------------------------------------------------------------
------------------------------------------------GCTTAAAGTGGT
GTGTGC---CCATCTGTGTTCGGACTCTGGTAACTAGAGATCCCTCAGAC---CACTC--
-TAGTTAAAGT-----AAAATCTCTAGCA
>02_AG.GH.1994.94GH17.AF196752
TGGATG---------------------------------------G--------------
-------------------------------------GT---TAATT-------------
------------------------------------------------------------
------------------------------------------------------------
--------------------------------TACTCCAAGAG---AAGACAA-------
-----------------GAGAT---CCTTGATCTGTG---GGTCTATC------------
---ACACACAAGGATTCTTCCCAGATTGGCAGAACTACACACCAGGG---CCAGGAACTA
GATTCCCACTGACCTTTGGGTGGTGCTTCAAACTAGTACCAATGGATCCAGCAGAGGTAG
AGGAAGAAAATAAAGGGGAGAACAACAGTTTATTACACCCCATCTGTCAGCATGG---AA
TGGAGGACGAAGACAGAGAAGTGCTGGTCTGGAG---ATTTGACAGTACCCTGGCAT---
TA--AAACACAGAGCTCGAGAGCTGCATCCGGAGTTCTAC--------------------
-AAAGACTGC---------------------T----------------------------
--GACACAG------AAGTTGCTAACACAGA---------AGTTG---CT----------
--G---------AC-AGGGACTTTCC---GCTGGGGACTTTCCGG-------------GG
AGGTGTGGTGT---GGGAGGAG---TT---GGGGAGTGGCTA---ACCCTCAGATGCTGC
ATATAAGCAGC---TGCTGCT---CGCCTGTACTGGGTCTCTCTCGCTAGACCAGATTTG
AGCCTGGGAGCTCTCTGACT---ATCTAGGGAACCCACTGCTT---AAGCCTCAATAAAG
CTTGCCTTGAGT------------------------------------------------
------------------------------------------------------------
------------------------------------------------------------
------------------------------------------------------------
------------------------------------------------------------
------------------------------------------------------------
------------------------------------------------------------
------------------------------------------------------------
------------------------------------------------------------
------------------------------------------------------------
------------------------------------------------------------
------------------------------------------------------------
------------------------------------------------------------
------------------------------------------------------------
------------------------------------------------------------
------------------------------------------------------------
------------------------------------------------------------
------------------------------------------------------------
------------------------------------------------------------
------------------------------------------------------------
------------------------------------------------------------
------------------------------------------------------------
------------------------------------------------------------
------------------------------------------------------------
------------------------------------------------GCTCTAAGTAGT
GTGTGC---CCGTCTGTTGTGTGACTCTGGTAACTAGAGATCCCTCAGAC---CCATT--
-GTGGTAGTGTGG---AAAATCTCTAGCA
>02_AG.SN.1993.93SE42.AF196753
TGGATG---------------------------------------G--------------
-------------------------------------GT---TAATT-------------
------------------------------------------------------------
------------------------------------------------------------
--------------------------------TACTCCAAGA----AAGACAA-------
-----------------GAGAT---CCTTGATCTGTG---GGTCTATC------------
---ACACACAAGGATTCTTCCCAGATTGGCAGAACTACACACCAGGG---CCAGGGACTA
GATTCCCACTGACCTTTGGGTGGTGCTTCAAACTAGTACCAATGGATCCAGCAGANATAG
AGGAAGCCAATAAAGGAGAGAACAACAGTTTATTACACCCCATATGTCAGCATGG---AA
TGGAGGACGAAGACAGAGAAGTGCTGGTCTGGAA---ATTTGACAGCAGCCTGGCAA---
GA--ACACACAAGGCCCGAGAGCTGCATCCGGAGTACTAC--------------------
-AAAGACTGC---------------------T----------------------------
--GACACAG------A------------------------AGTTG---CT----------
--G---------ACAAGGGACTTTCC---ACCGGGGACTTTCCGAG------------GG
AGGTGTGGTTT---GGGAGGAG---TT---TGGGAGTGGCTA---ACCCTCAGATGCTGC
ATATAAGCAGC---CGCTTCT---CGCCTGTAC-GGGTCTCTCTTGCTAGACCAGATTTG
AGCCTGGGAGCTCTCTGGCT---AGCGAGGGAACCCACTGCTT---AAGCCTCAATAAAG
CTTGCCTTGAGT------------------------------------------------
------------------------------------------------------------
------------------------------------------------------------
------------------------------------------------------------
------------------------------------------------------------
------------------------------------------------------------
------------------------------------------------------------
------------------------------------------------------------
------------------------------------------------------------
------------------------------------------------------------
------------------------------------------------------------
------------------------------------------------------------
------------------------------------------------------------
------------------------------------------------------------
------------------------------------------------------------
------------------------------------------------------------
------------------------------------------------------------
------------------------------------------------------------
------------------------------------------------------------
------------------------------------------------------------
------------------------------------------------------------
------------------------------------------------------------
------------------------------------------------------------
------------------------------------------------------------
------------------------------------------------GCTTCAAGTAGT
GTGTGC---CCGTCTGTTGTGTGACTCTGGTAACTAGAGATCCCTCAGAC---CACTC--
-TAGACGGTGT--A--AAAATCTCTAGCA
>A1.RW.1992.92RW60.AF196741
TGGATG---------------------------------------G--------------
-------------------------------------GT---TAATT-------------
------------------------------------------------------------
------------------------------------------------------------
--------------------------------TACTCCAGAAG---AAGACAA-------
-----------------GAAAT---CCTTGATCTGTG---GGTCTACA------------
---ACACACAAGGCTTCTTCCCTGATTGGCAGAATTACACACCAGGG---CCAGGAATCA
GATACCCACTAACATTTGGATGGTGCTTCAAGCTAGTGCCAGTTGATTCAGCTGAAGTAG
AGAAGGAGACTGAGGGAGAAAACAACAGCCTATTACACCCTATATGCCAACATGG---AA
TGGATGATGAGGAAAGAGAAACATTAAGATGGAA---GTTTGACAGCCGCCTGGCAT---
TA--AAACACAGAGCCCACGAGCTGCATCCGGAGTACTAC--------------------
-AAAGACTGC---------------------T----------------------------
--GACACAG------A------------------------AGTTG---CT----------
--G---------AC-AGGGACTTTCC---GCTGGGGACTTTCCA--------------GG
GGGTGTGGTTT---GGGCGGAG---TT---GGGGAGTGGCTA---ACCCTCAGATGCTGC
ATATAAGCAGC---TGCTTTT---CGCTTGTACTGGGTCTCTCTTGTTAGACCAGATA-G
AGCCTGGGAGCTCTCTGACT---ATCTAGGGAACCCACTGCTT---AAGCCTCAATAAAG
CTTGCCTTGAGT------------------------------------------------
------------------------------------------------------------
------------------------------------------------------------
------------------------------------------------------------
------------------------------------------------------------
------------------------------------------------------------
------------------------------------------------------------
------------------------------------------------------------
------------------------------------------------------------
------------------------------------------------------------
------------------------------------------------------------
------------------------------------------------------------
------------------------------------------------------------
------------------------------------------------------------
------------------------------------------------------------
------------------------------------------------------------
------------------------------------------------------------
------------------------------------------------------------
------------------------------------------------------------
------------------------------------------------------------
------------------------------------------------------------
------------------------------------------------------------
------------------------------------------------------------
------------------------------------------------------------
------------------------------------------------GTTCTAAGTAGT
GTGTGT---CCATCTGTTGTGTGACTCTGGCAGCTAGAGATCCCTCAGAC---CTCAT--
-TTGTCAGTGTGG---AAAATCTCTAGCA
>A1.RW.1994.94RW13.AF196742
TGGATG---------------------------------------G--------------
-------------------------------------GT---TAATT-------------
------------------------------------------------------------
------------------------------------------------------------
--------------------------------TACTCCAGGAA---AAGACAA-------
-----------------GAAAT---CCTTGATCTGTG---GGTCTACC------------
---ACACACAAGGCTACTTCCCTGATTGGCAGAATTACACACCAGGA---CCAGGGCCCA
GATTCCCACTAACATTTGGATGGTGCTTCAAGCTAGTACCAGTTGATCCAGATAAAGTGG
AGGAGGCTACTGAGGGAGAGAACAACAGCCTCTTACACCCTATATGCCAACATGG---AA
TGGATGATGAGGAAAGAGAAACATTAATGTGGAA---GTTTGACAGCCGCCTGGCAT---
TA--AAACACATAGCCCAAGAGATGCATCCGGAGTTCTAC--------------------
-AAAGACTGC---------------------T----------------------------
--GACACAG------A------------------------AGTTG---CT----------
--G---------AC-AGGGACTTTCC---GCTGGGGACTTTCCAGG------------GG
AGGAGTGGTTT---GGGCGGAG---TG---GGG-AGTGGCTA---ACCCTCAGATGCTGC
ATATAAGCAGC---TGCTTCT---CGCCTGTACTGGGTCTCTCTTGTTAGACCAGATA-G
AGCCCGGGAGCTCTCTGGCT---AGCTAGGGAACCCACTGCTT---AAGCCTCAATAAAG
CTTGCCTTGAGT------------------------------------------------
------------------------------------------------------------
------------------------------------------------------------
------------------------------------------------------------
------------------------------------------------------------
------------------------------------------------------------
------------------------------------------------------------
------------------------------------------------------------
------------------------------------------------------------
------------------------------------------------------------
------------------------------------------------------------
------------------------------------------------------------
------------------------------------------------------------
------------------------------------------------------------
------------------------------------------------------------
------------------------------------------------------------
------------------------------------------------------------
------------------------------------------------------------
------------------------------------------------------------
------------------------------------------------------------
------------------------------------------------------------
------------------------------------------------------------
------------------------------------------------------------
------------------------------------------------------------
------------------------------------------------GCTTCAAGTAGT
GTGTGC---CCGTCTGTTGTGTGACTCTGGTAACTAGAGATACCTCAGAC---CAGTG--
-TAGACAGAGT--A--AAAATCTCTAGCA
>A1.RW.1996.96RW34.AF196738
TGGAAG---------------------------------------G--------------
-------------------------------------GT---TAATT-------------
------------------------------------------------------------
------------------------------------------------------------
--------------------------------TACTCCAGGAG---AAGACAA-------
-----------------GAAAT---CCTTGATCTGTG---GGTCTACC------------
---ACACACAAGGCTTCTTCCCTGATTGGCAGGAATACACACCAGGG---CCAGGGGTTA
GATACCCATTAACATTTGGATGGTGCTTCAAGCTAGTACCAGTTGATCCAGATGAGGTAG
AGGGGGCTACTGAGGGAGAGAACAACAGCCTGTTACACCCGATATGTCAACATGG---AA
TGGATGATGAGGAGAAAGAAGTATTAAAGTGGAA---GTTTGACAGCCGCCTGGCAC---
TA--AAACACAGAGCCCAAGAGATGCATCCGGAGTTCTACAAGAACTG------------
-AAGAACTGC---------------------T----------------------------
--GACACAG------A------------------------AGTTG---CT----------
--G---------AC-AGGGACTTTCT---GATGGGGACTTTCCAGG------------GG
AGGTGTGGTTT---GGGCGGAG---TT---GGGGAGTGGCTA---ACCCTCAGATGCTGC
ATATAAGCAGC---TGCTTCT---CGCTTGTACTGGGTCTCTCTTGTTAGACCAGATC-G
AGCCTGGGAGCTCTCTGGCT---AGCTAGGGAACCCACTGCTT---AAGCCTCAATAAAG
CTTGCCTTGAGT------------------------------------------------
------------------------------------------------------------
------------------------------------------------------------
------------------------------------------------------------
------------------------------------------------------------
------------------------------------------------------------
------------------------------------------------------------
------------------------------------------------------------
------------------------------------------------------------
------------------------------------------------------------
------------------------------------------------------------
------------------------------------------------------------
------------------------------------------------------------
------------------------------------------------------------
------------------------------------------------------------
------------------------------------------------------------
------------------------------------------------------------
------------------------------------------------------------
------------------------------------------------------------
------------------------------------------------------------
------------------------------------------------------------
------------------------------------------------------------
------------------------------------------------------------
------------------------------------------------------------
------------------------------------------------GCTTCAAGTAGT
GTGTGC---CCATCTGTT--GTGACTCTGGTAACTAGAGATCCCTCAGAC---CTCTT--
-TAGTCAGTGTGG---AAAATCTCTAGCA
>A1.TZ.1993.93TN68.AF196743
TGGATG---------------------------------------G--------------
-------------------------------------GT---TAATT-------------
------------------------------------------------------------
------------------------------------------------------------
--------------------------------TACTCCAGGAA---AAGACAA-------
-----------------GACAT---CCTTGATCTGTG---GGTCTACA------------
---ACACACAAGGCTTCTTCCCTGATTGGCAGAATTACACACCAGGG---CCAGGGGTTA
GATACCCACTAACATTTGGATGGTGCTTCAAACTAGTACCAGTTGATCCAGATGAAGTAG
AGAAGGCTAATGAGGGAGAGAAGAACAGCCTGTTACACCCTATGTGCCAACATGG---AA
TGGATGATGAGGAGAGAGAAACATTGAGGTGGAA---GTTTGACAGCCGCCTGGCAC---
TA--AAACACAGAGCTCTTGAGATGCATCCGGAGTTCTAC--------------------
-AAAGACTGC---------------------T----------------------------
--GACACAG------A------------------------AGTTG---CT----------
--G---------AC-AGGGACTTTCC---GCTGGGGACTTTCCAGG------------GG
AGGTGTGGTTT---GGGCGGAG---TT---GGGGAGTGGCTA---ACCCTCAGATGCTGC
ATATAAGCAGC---TGCTTTT---CGCCTGTACTGGGTCTCTCTTGTTAGACCAGATC-G
AGCCTGGGAGCTCTCTGGCT---AGCGAGGGAACCCACTGCTT---AAGCCTCAATAAAG
CTTGCCTTGAGT------------------------------------------------
------------------------------------------------------------
------------------------------------------------------------
------------------------------------------------------------
------------------------------------------------------------
------------------------------------------------------------
------------------------------------------------------------
------------------------------------------------------------
------------------------------------------------------------
------------------------------------------------------------
------------------------------------------------------------
------------------------------------------------------------
------------------------------------------------------------
------------------------------------------------------------
------------------------------------------------------------
------------------------------------------------------------
------------------------------------------------------------
------------------------------------------------------------
------------------------------------------------------------
------------------------------------------------------------
------------------------------------------------------------
------------------------------------------------------------
------------------------------------------------------------
------------------------------------------------------------
------------------------------------------------GCTTCAAGTAGT
GTGTGC---CCGTCTGTTGTGTGACTCTGGTAACTAGAGATCCCTCAGAC---CACTC--
-TAGACTGTGT--A--AAAATCTCTAGCA
>B.TH.1997.97TH90.AF196712
TGGAAG----------------------------------------G-------------
--------------------------------------GC---TAATT------------
------------------------------------------------------------
------------------------------------------------------------
----------------------------------TACTCCCAAAA---AAGACAA-----
-------------------GATAT---CCTTGATCTGTG---GATGTACC----------
-----ACACACAAGGCTACTTCCCTGATTGGCAGAACTACACACCAGGG---CCAGGGNT
CAGATATCCACTGACCTTTGGATGGTGCTTCAAGCTAGTACCAGTNGAGCCAGAGAAGAT
AGAAGAGGCCACTGCAGGAGAGAACACCACTCTGTTACACCCTATAAGCCAGCATGG---
GATGGATGACCCGGAGAAAGAAGTGTTAATGTGGAG---GTTTGACAGCCGCCTAGCAT-
---TT--CGTCACATGGCCCGAGAGCTGCATCCGGAGTACTAC-----------------
----AAGGACTGC---------------------------T-------------------
-----------GACACCG------A-------------------------GCTTT---CT
----------------------ACAAGGGACTTTCC---GCTGGGGACTTTCCAG-----
--------GGAGGCGTGGTCT-----GGGCGGGA---CTA--GGGGAGTGGCGA---GCC
CTCAGATGCTGCATATAAGCAGC---TGCTCTT---TGCCTGTACTGGGTCTCTCTGGTT
AGACCAGATCTGAGCCTGGGAGATCTCTGGTT---GACTAGGGAACCCACTGCTT---AA
GCCTCAATAAAGCTTGCCTTGAGT------------------------------------
------------------------------------------------------------
------------------------------------------------------------
------------------------------------------------------------
------------------------------------------------------------
------------------------------------------------------------
------------------------------------------------------------
------------------------------------------------------------
------------------------------------------------------------
------------------------------------------------------------
------------------------------------------------------------
------------------------------------------------------------
------------------------------------------------------------
------------------------------------------------------------
------------------------------------------------------------
------------------------------------------------------------
------------------------------------------------------------
------------------------------------------------------------
------------------------------------------------------------
------------------------------------------------------------
------------------------------------------------------------
------------------------------------------------------------
------------------------------------------------------------
------------------------------------------------------------
------------------------------------------------------------
GCTTCAAGTAGTGTGTGC---CCGTCTGTTGTGTGACTCTGGTAACTAGAGATCCCTCAG
AC----CCTTT-----TAGTCAGTGTGG---AAAATCTCTAGCA-
>B.US.2018.UNC_434_PL5_E6.MW062958
TGGAAG---------------------------------------G--------------
-------------------------------------GC---TAATT-------------
------------------------------------------------------------
------------------------------------------------------------
--------------------------------TACTCCCAAAA---GAGACAA-------
-----------------GATAT---CCTTGATCTGTG---GGTCTACC------------
---ACACACAAGGCTACTTCCCTGATTGGCAGAACTACACACCAGGG---CCAGGGACCC
GATATCCACTGACATTTGGATGGTGCTTCAAGCTAGTGCCAGTGGATCCAGATGAGGTAG
AAGAGGTCACTGAAGGAGAGAACAACTGCTTGTTACACCCTATAAACCAGCATGG---GA
TGGATGACCCAGAGAGAGAAACGCTAGTGTGGAA---GTTTGACAGCAAACTAGCATT--
t---CACCATGTAGCCCGAGAGCTGCACCCGGAGTTCTAC--------------------
-AAGGACTGCTgacaccgagctctgaactgct----------------------------
--GACATCG------A------------------------GCTTT---CT----------
------------ACAAGGGACTTTCC---GCTGGGGACTTTCCAGG------------GG
AGGCGCGGCCT---GGGCGGGG---TT---GGGGAGTGGCAA---ACCCTCAGATGCTGC
ATATAAGCAGC---TGCTCTC---TGCTTGTACGGGGTCTCTTTAGTCAGACCAGATCAG
AGCCTGGGAGCTCTCTGGCT---GGCTAGAGAACCCACTGCTT---AAGCCTCAATAAAG
CTTGCCTTGAGT------------------------------------------------
------------------------------------------------------------
------------------------------------------------------------
------------------------------------------------------------
------------------------------------------------------------
------------------------------------------------------------
------------------------------------------------------------
------------------------------------------------------------
------------------------------------------------------------
------------------------------------------------------------
------------------------------------------------------------
------------------------------------------------------------
------------------------------------------------------------
------------------------------------------------------------
------------------------------------------------------------
------------------------------------------------------------
------------------------------------------------------------
------------------------------------------------------------
------------------------------------------------------------
------------------------------------------------------------
------------------------------------------------------------
------------------------------------------------------------
------------------------------------------------------------
------------------------------------------------------------
------------------------------------------------GCTTCAAGTAGT
GTGTGC---CCGTCTGTTGTGTGACTCTGGTAACTA------------------------
----------G------------------
>C.ET.1994.94ET78.AF196734
TGGAAG---------------------------------------G--------------
-------------------------------------GT---TAATT-------------
------------------------------------------------------------
------------------------------------------------------------
--------------------------------TACTCTAAGAA---AAGGCAA-------
-----------------GAGAT---CCTTGATTTGTG---GGTCTATC------------
---ACACACAAGGCTTCTTCCCTGATTGGCAAAACTACACACCAGGA---CCAGGGGTCA
GATACCCACTGACCTTTGGATGGTGTTTCAAGCTAGTGCCAGTTAACCCAGAGGAAGTGG
AAGAGAACAATACAGGAGAGAACAACTGCTTGCTGCACCCAATGAGCCTGCATGG---AA
TGGAAGATGAGCACGGAGAAGTACTAATGTGGAA---GTTTGACAGTCACCTAGCAC---
GC--AGACACGTAGCCCGCGAGCTACATCCGGAGTATTAC--------------------
-AAAGACTGC---------------------T----------------------------
--GACACAG------AAGGG--------------------ACTTT---CC----------
------------GC-TGGGACTTTCC---ATTGGGG-CGTTCCC--------------GG
AGGAGTGGTCT---GGGCGGGA---CT---GGG-AGTGGCCA---ACCCTCAGATGCTGC
ATATAAGCAGC---TGCTTTT---CGCTTGTACTGGGTCTCTCTAGGTAGACCAGATCTG
AGCCTGGGAGCTCTCTGGCT---AACTAGGAAACCCACTGCTT---AACCCTCAATAAAG
CTTCCCTTAAGT------------------------------------------------
------------------------------------------------------------
------------------------------------------------------------
------------------------------------------------------------
------------------------------------------------------------
------------------------------------------------------------
------------------------------------------------------------
------------------------------------------------------------
------------------------------------------------------------
------------------------------------------------------------
------------------------------------------------------------
------------------------------------------------------------
------------------------------------------------------------
------------------------------------------------------------
------------------------------------------------------------
------------------------------------------------------------
------------------------------------------------------------
------------------------------------------------------------
------------------------------------------------------------
------------------------------------------------------------
------------------------------------------------------------
------------------------------------------------------------
------------------------------------------------------------
------------------------------------------------------------
------------------------------------------------CCTTCAAGTAGT
GTGCAC---CCGTCTGTTGTGTAACTCTGGTAACTAGAGATCCCTCAAAC---CC-TT--
-TAGTCAGGGTGG---AAAATCTCTAGAA
>C.ET.1997.97ET65.AF196730
TGGATG---------------------------------------G--------------
-------------------------------------GT---TAATT-------------
------------------------------------------------------------
------------------------------------------------------------
--------------------------------TACTCCAAGCA---AAGAAGA-------
-----------------GATAT---CCTTGATTTGTG---GGTTTATA------------
---ACACACAAGGCTTCTTCCCTGATTGGCAAAACTACACACCAGGA---CCAGGGGTCA
GATACCCACTGACCTTTGGGTGGTGCTTCAAGTTAGTGCCAGTTGACCCACAGGAAGTGG
AAGAGGCCAATGAAGGAGAGAACAACAGCTTGTTACATCCTATATGCCAGCATGG---AA
CGGAGGACCCAGAGAGAGAAGTGTTAATGTGGAA---GTTTGACAGTCACCTAGCAC---
GC--AGACACATGGCCCGCGAGATACATCCGGAGTATTAC--------------------
-AAGAACTGA---------------------TGACACTGAGACAAAGACTGCT-------
--GACACAG------AAGGG--------------------ACTTT---CC----------
------------GC-TGGGACTTTCC---ACTGGGG-CGTTCCA--------------GG
AGGAGTGGTCT---GGGCGGGA---TT---GGGGAGTGGCCA---GCCCTCAGATGCTGC
ATATAAGCAGC---TGCTTTT---CGCCTGTACTGGGTCTCTCTAGATAGACCAGATTTG
AGCCCGGGAGCTCTCTGGCT---AACTAGGGAACCCACTGCTT---AAGCCTCAATAAAG
CTTGCCTTGAGT------------------------------------------------
------------------------------------------------------------
------------------------------------------------------------
------------------------------------------------------------
------------------------------------------------------------
------------------------------------------------------------
------------------------------------------------------------
------------------------------------------------------------
------------------------------------------------------------
------------------------------------------------------------
------------------------------------------------------------
------------------------------------------------------------
------------------------------------------------------------
------------------------------------------------------------
------------------------------------------------------------
------------------------------------------------------------
------------------------------------------------------------
------------------------------------------------------------
------------------------------------------------------------
------------------------------------------------------------
------------------------------------------------------------
------------------------------------------------------------
------------------------------------------------------------
------------------------------------------------------------
------------------------------------------------GTTCTGAGCAGT
GTGTGC---CCGTCTGTTGTGTGACTCTGGTAACTAGAGATCCCTCAGAC---ACTTG--
-TAGTCAGTGTGG---AAAATCTCTAGCA
>C.US.2019.P2_cmv_hiv3p3.MW309885
TGGAAG---------------------------------------G--------------
-------------------------------------GT---TAATT-------------
------------------------------------------------------------
------------------------------------------------------------
--------------------------------TACTCCAAGAA---AAGGCAA-------
-----------------GAGAT---TCTTGATTTGTG---GGTCTATA------------
---ACACACAAGGCTACTTCCCTGATTGGCAAAACTACACACCAGGA---CCAGGGGTCA
GATATCCACTGACCTTTGGATGGTGCTTCAAGCTAGTGCCAGTTGACCCAAGTGAAGTGG
AAGAGAACAATGAAGGAGAGAACAACTGCCTGCTGCACCCTATGAGCCTGCATGG---AA
TGGAGGATGAACACAGAGAAGTATTAAAGTGGAA---GTTTGACAGCAGCCTAGCAC---
GC--AGACACATGGCCCGCGAGCTACATCCGGAGTACTAC--------------------
-AAATAATGC---------------------T----------------------------
--GACACAG------AAGGG--------------------ACTTT---CC----------
------------GCCTGGGACTTTCC---ACTGGGG-CGTTCCA--------------GG
AGGAGGGGTCT---GGGCGGGA---CT---GGG-AGTGGCTA---ACCCTCAGATGCTGC
ATATAAGCAGC---TGCTTTT---CGCCTGTACTGGGTCTCTCTGGGTAGACCAGATCAG
AGCCCGGGAGCTCTCTGGCT---ATCTAGGGAACCCACTGCTT---AAGCCTCAATAAAG
CTTGCCTTGAGT------------------------------------------------
------------------------------------------------------------
------------------------------------------------------------
------------------------------------------------------------
------------------------------------------------------------
------------------------------------------------------------
------------------------------------------------------------
------------------------------------------------------------
------------------------------------------------------------
------------------------------------------------------------
------------------------------------------------------------
------------------------------------------------------------
------------------------------------------------------------
------------------------------------------------------------
------------------------------------------------------------
------------------------------------------------------------
------------------------------------------------------------
------------------------------------------------------------
------------------------------------------------------------
------------------------------------------------------------
------------------------------------------------------------
------------------------------------------------------------
------------------------------------------------------------
------------------------------------------------------------
------------------------------------------------GCTCTAAGTAGT
GTGTGC---CCATCTGTTGTGTGACTCTGGTAGCTAGAGATCCCTCAGAT---ACCTT--
-TAGTCAGTGTGG---AAAATCTCTAGCA
>D.AO.1993.93AN67.AF196724
TGGATG---------------------------------------G--------------
-------------------------------------GC---TAATT-------------
------------------------------------------------------------
------------------------------------------------------------
--------------------------------TGGTCCAGGAA---AAGACAA-------
-----------------GAGAT---CCTTGATCTTTG---GATGTACA------------
---ACACACAAGGCATCTTCCCTGATTGGCAGAACTACACACCAGGG---CCAGGGACCA
GATATCCACTGACCTTTGGATGGTGCTTTGAGCTAGTACCAGTTGATCCACAGGAGGTAG
AAGAGGCCACTGAAGGAGAGACCAGCTGCTTGTTACACCCTATAAGCCAGCATGG---AA
TGGAGGACACGGAGAGACAAGTGTTAAANTGGAG---ATTTAACAGCCACCTAGCAT---
TT--AAACATATGGCCCGAGAGCTGCATCCGGAGTTCTAC--------------------
-AANGACTGC---------------------T----------------------------
--GACACTG------A------------------------GTTTT---CT----------
------------ACAAGGGACTTTCC---ACTGGGGACTTTCCAGG------------GA
AGGCGTGGACT---GGGCGGGA---CT---GGGGAGTGGCTA---ACCCTCAGAAGCTGC
ATATAAGCAGC---TGCTTTT---TGCCTGTACTGGGTCTCTCTGGTTAGACCAGATCTG
AGCCTGGGAGCTCTCTGGCT---AGCTAGGGAACCCACTGCTT---AAGCCTCAATAAAG
CTTGCCT-GAGT------------------------------------------------
------------------------------------------------------------
------------------------------------------------------------
------------------------------------------------------------
------------------------------------------------------------
------------------------------------------------------------
------------------------------------------------------------
------------------------------------------------------------
------------------------------------------------------------
------------------------------------------------------------
------------------------------------------------------------
------------------------------------------------------------
------------------------------------------------------------
------------------------------------------------------------
------------------------------------------------------------
------------------------------------------------------------
------------------------------------------------------------
------------------------------------------------------------
------------------------------------------------------------
------------------------------------------------------------
------------------------------------------------------------
------------------------------------------------------------
------------------------------------------------------------
------------------------------------------------------------
------------------------------------------------GCTTCAAGTAGT
GTGTGC---CCGTCTGTTGTTTGACTCTGGTAACTAGAGATCCCTCAGAC---TCATT--
-TTGTCAGAGTGG---AAAATCTCTAGCA
>D.CD.1989.89ZR56.AF196722
TGGAAG---------------------------------------G--------------
-------------------------------------GC---TAATT-------------
------------------------------------------------------------
------------------------------------------------------------
--------------------------------TATTCCCAAAA---AAGACAA-------
-----------------GATAT---CCTTGATCTTTG---GGTCTACA------------
---ACACACAAGGCTTCTTCCCTGATTGGCAGAACTACACACCAGGG---CCAGGGATCA
GATATCCACTGACCTTCGGGTGGTGCTTTGAGCTAGTACCAGTTGATCCAAAGGTGGTAG
AAGAGGCCACTGAAGGAGAGGACAACAGCTTGTTACACCCTATGTGCCAGCATGG---AA
TGGAAGACACGGAGAGAGAGGTGTTAGTGTGGAG---ATTTAACAGCAGATTAGCAT---
TT--GAACACAAGGCTAAAGAGAAGCATCCGGAGTTCTTT--------------------
-AAGGACTGC---------------------T----------------------------
--GACACCA------A------------------------GTTTT---CT----------
------------ACAAGGGACTTTCC---GCTGGGGACTTTCCGAG------------GG
AGGCGTGACCT---GGGCGGGA---CT---GGGGAGTGGCCA---GCCCTCAGATGCTGC
ATATAAGCAGC---TGCTCTT---TGCCTGTACTGGGTCTCTCTGGTTAGACCAGATTTG
AGCCTGAGAGCTCTCTGGCT---AGCTAGAGAACCCACTGCTT---AAGCCTCAATAAAG
CTTGCCTTGAGT------------------------------------------------
------------------------------------------------------------
------------------------------------------------------------
------------------------------------------------------------
------------------------------------------------------------
------------------------------------------------------------
------------------------------------------------------------
------------------------------------------------------------
------------------------------------------------------------
------------------------------------------------------------
------------------------------------------------------------
------------------------------------------------------------
------------------------------------------------------------
------------------------------------------------------------
------------------------------------------------------------
------------------------------------------------------------
------------------------------------------------------------
------------------------------------------------------------
------------------------------------------------------------
------------------------------------------------------------
------------------------------------------------------------
------------------------------------------------------------
------------------------------------------------------------
------------------------------------------------------------
------------------------------------------------GCTTCAAGTAGT
GTGTGC---CCGTCTGTTGTGTGACTCTGGTAACTAGAGATCCCTCAGAC---CTCTT--
-TAGTCAACGTGG---AAAATCTCTAGCA
>D.TZ.1995.95TN48.AF196727
TGGAAG---------------------------------------G--------------
-------------------------------------GCT--TAATT-------------
------------------------------------------------------------
------------------------------------------------------------
--------------------------------TGGTCCAAGAA---AAGACAA-------
-----------------GACAC---CCTTGATCTTTG---GGTCTACC------------
---ACACACAAGGTTACTTCCCTGATTGGGATAACTACACACCAGGG---CCAGGGATTA
GATACCCACTGTGCTTTGGATGGTGCTTCGAGCTAGTACCAGTTGATCCAAAGGAGGTAG
AAGAGGACACTGAAGGAGAGACCAACTGCTTGCTACACCCTATGAGCCAGCATGG---AA
TGGAGGACCCGGAGAGAGAAGTGTTAAGATGGAG---ATTTAACAGTAGATTGGCAT---
TT--GAACACAAGGCCAGAGAAATGCATCCGGAGTTCTAC--------------------
-AAAGACTGC---------------------T----------------------------
--GACACCG------A------------------------GTTTT---CT----------
------------ACAAGGGACTTTCC---GCTGGGGACTTTCCAG-------------GG
AGGCGTAACAT---GGGCGGGA---CT---GGG-AGTGGCTA---ACCCTCAGATGCTGC
ATATAAGCAGC---TGCTTTTG--TGCCTGTACTGGGTCTCTCTTGTTAGACCAGATTTG
AGCCTGAGAGCTCTCTGGCT---AGCTAGGGAACCCACTGCTT---AAGCCTCAATAAAG
CTTGCCTTGAGT------------------------------------------------
------------------------------------------------------------
------------------------------------------------------------
------------------------------------------------------------
------------------------------------------------------------
------------------------------------------------------------
------------------------------------------------------------
------------------------------------------------------------
------------------------------------------------------------
------------------------------------------------------------
------------------------------------------------------------
------------------------------------------------------------
------------------------------------------------------------
------------------------------------------------------------
------------------------------------------------------------
------------------------------------------------------------
------------------------------------------------------------
------------------------------------------------------------
------------------------------------------------------------
------------------------------------------------------------
------------------------------------------------------------
------------------------------------------------------------
------------------------------------------------------------
------------------------------------------------------------
------------------------------------------------GCTTCAAGTAGT
GTGTGC---CCGTCTGTTGTGTGACTCTGGTAACTAGAGATCCCTCAGAC---CCCTT--
-TAGTCAGAGTGA---AAAATCTCTAGCA
>F1.RO.1993.93RO205.AF196764
TGGAAG---------------------------------------G--------------
-------------------------------------GC---TAATT-------------
------------------------------------------------------------
------------------------------------------------------------
--------------------------------TACTCCCAGAA---AAGACGA-------
-----------------GACAT---CCTTGATCTGTG---GGTTTACA------------
---ACACACAAGGCTTCTTCCCTGATTGGCAGAACTACACACCAGGG---CCAGGGATTA
GATACCCGCTGACCTTTGGATGGTGCTTCAAGCTAGTACCAGTTGATCCAGAGGAGGTAG
AAAAGGCTAATGAAGGAGAGGATAACTGTTTACTACACCCCATGAGCCAACATGG---AA
TGGAAGATGAAGACAGAGAAGTACTGAAGTGGGA---GTTTGACAGCCGCCTGGCAT---
TT--AGACACGTAGCCAAGGAGAAACATCCGGAGTTCTAC--------------------
-CAAGACTAA---------------------GACCTCTGACACTAAGATTGCT-------
--GACAAAG------A------------------------AGATT---CT----------
------------AAAGGGGACTTTCC---GCTGGGGACTTTCCAG---------------
-AGNGCGGTCCAGAGGGCGGAA---CA---AGGGAGTGGCTA---ACCCTCAGATGCTGC
ATATAAGCAGC---TGCTTTT---CGCCTGTACTGGGTCTCTCTAGTTAGACCAGATTTG
AGCCTGGGAGCTCTCTGGCT---AGCTAGGGAACCCACTGCTT---AAGCCTCAATAAAG
CTTGCCTTGAGT------------------------------------------------
------------------------------------------------------------
------------------------------------------------------------
------------------------------------------------------------
------------------------------------------------------------
------------------------------------------------------------
------------------------------------------------------------
------------------------------------------------------------
------------------------------------------------------------
------------------------------------------------------------
------------------------------------------------------------
------------------------------------------------------------
------------------------------------------------------------
------------------------------------------------------------
------------------------------------------------------------
------------------------------------------------------------
------------------------------------------------------------
------------------------------------------------------------
------------------------------------------------------------
------------------------------------------------------------
------------------------------------------------------------
------------------------------------------------------------
------------------------------------------------------------
------------------------------------------------------------
------------------------------------------------GCTTCAAGTAGT
GTGTGC---CCGTCTGTTGTTTGACTCTGGTAACTAGAGATCCCTCAGAC---CATTT--
-TAGTCAGTGTGG---AAAATCTCTAGCA
>F1.RO.1997.97RO201.AF196762
TGGATG---------------------------------------G--------------
-------------------------------------GC---TAATT-------------
------------------------------------------------------------
------------------------------------------------------------
--------------------------------TACTCCAAGAA---AAGACAA-------
-----------------GAAAT---CCTTGATCTGTG---GGTTTACC------------
---ACACACAAGGCTACTTCCCTGATTGGCAGAATTACACACCAGGG---CCAGGGGTCA
GATACCCACTGACCCTGGGATGGTGCTACAAGCTAGTACCAGTTGATCCAGACGAGGTAG
AAAGGGCCAATGAAGGAGAGAACAACTGCTTGCTACACCCCATAAGCCTACATGG---AA
TGGAAGATGAAGAGAAAGAAGTACTGATATGGAA---GTTTGACAGCACCTTGGCAC---
TG--AGACACATAGCCAGAGAGAGACATCCGGAGTACTAC--------------------
-CAAGACTGA---------------------TGACACAGAGATTGCT-------------
--GACACAG------A------------------------AGATT---CT----------
------------AA-AGGGACTTTCC---GCTGGGGACTTTCCG--------------CC
A--AGGGTCCGG--GGGTGGGA---CA---GGGGAGTGGCTA---ACCCTCAGATGCTGC
ATATAAGCAGC---TGCTTTT---CGCCTGTACCGTGTCTCTCTAGTTATACCATATCTG
ATCCTGGGAGCTCTCTGGCT---AGCTAGGGAACCCACTGCTT---AAGCCTCAATAAAG
CTTGCCTTGAGT------------------------------------------------
------------------------------------------------------------
------------------------------------------------------------
------------------------------------------------------------
------------------------------------------------------------
------------------------------------------------------------
------------------------------------------------------------
------------------------------------------------------------
------------------------------------------------------------
------------------------------------------------------------
------------------------------------------------------------
------------------------------------------------------------
------------------------------------------------------------
------------------------------------------------------------
------------------------------------------------------------
------------------------------------------------------------
------------------------------------------------------------
------------------------------------------------------------
------------------------------------------------------------
------------------------------------------------------------
------------------------------------------------------------
------------------------------------------------------------
------------------------------------------------------------
------------------------------------------------------------
------------------------------------------------GCTTCAAGTAGT
GTGTGC---CCATCTGTTGTTTGACTCTGGTAACTAGAGATCCCTCAGAC---CATTT--
-TAGTCCGTGTGG---AAAATCTCTAGCA
>G.-.1993.93CB76.AF196747
TGGATG---------------------------------------G--------------
-------------------------------------GC---TAATT-------------
------------------------------------------------------------
------------------------------------------------------------
---------------------------------ACTCCAAGCA---CAGACAA-------
-----------------GATAT---CCTTGATTTGTG---GGTCTATA------------
---ATACACAAGGATTCTTCCCAGATTGGCAGAACTACACACCAGGA---CCAGGGACTA
GACTCCCACTGACCTTCGGGTGGTGCTTCAAACTAGTACCAATGAACCCAGAAGAGGTAG
AGGAAGCCAATAAAGGAGAGAACAACAGTCTATTACACCCCATCTGCCAGCATGG---AA
TGGAGGATGAAGACAGAGAAGTGCTGGTATGGAG---ATTTGACAGTAGCCTAGCAC---
GG--AGACACCTAGCCCGAGAGCTGCATCCGGAGTACTAC--------------------
-AAAGACTGC---------------------T----------------------------
--GACACAG------A------------------------AGTTG---CT----------
--G---------ACAAGGGACTTTCC---GCCTGGGACTTTCCGG-------------GG
A-GCGCGGCCT---GGGAGGGG---CT---GGGGAGTGGCTA---ACCCTCAGAAGCTGC
ATATAAGCAGC---CGCTTCT---CGCCTGTACTGGGTCTCTCTTGTTAGACCAGATCTG
AGCCTGGGAGCTCTCTGGCT---AGCAGGGGAACCCACTGCTT---AAGCCTCAATAAAG
CTTGCCTTGAGT------------------------------------------------
------------------------------------------------------------
------------------------------------------------------------
------------------------------------------------------------
------------------------------------------------------------
------------------------------------------------------------
------------------------------------------------------------
------------------------------------------------------------
------------------------------------------------------------
------------------------------------------------------------
------------------------------------------------------------
------------------------------------------------------------
------------------------------------------------------------
------------------------------------------------------------
------------------------------------------------------------
------------------------------------------------------------
------------------------------------------------------------
------------------------------------------------------------
------------------------------------------------------------
------------------------------------------------------------
------------------------------------------------------------
------------------------------------------------------------
------------------------------------------------------------
------------------------------------------------------------
------------------------------------------------GCTTCAAGTAGT
GTGTGC---CCGTCTGTTGTGTGACTCTGGTAACTAGAGATCCCTCAGAC---CACTC--
-TAGACAGTGT--A--AAAATCTCTAGCA
>G.AO.1997.97AN20.AF196748
TGGATG---------------------------------------G--------------
-------------------------------------AC---TAATT-------------
------------------------------------------------------------
------------------------------------------------------------
--------------------------------CACTCCCAGCA---AAGACAA-------
-----------------GACAT---CCTTGACCTGTG---GGTCTATA------------
---ATACACAAGGATACTTCCCAGATTGGCAGAATTACACATCAGGA---CCAGGGACTA
GATACCCACTGACCTTTGGGTGGTGTTTCAAACTAGTACCAGTGGATCCAGCAGAAATAG
AGGAAGCCACTAAAGGAGAGAACAATAGTCTATTACACCCCATCTGCCAGCATGG---AC
AAGAGGACACAGAAAGAGAAGTGCTGGTATGGCG---ATTTGACAGTAGCCTAGCAC---
GG--AGACACGTAGCCCGAGAGCTGCATCCGGAGTACTAC--------------------
-AAAGACTGC---------------------T----------------------------
--GACACAG------A------------------------AGTTG---CT----------
--G---------ACAAGGGACTTTCC---GCCTGGGACTTTCCAG-------------GG
A-GCGCGGCCT---GGGAGGGG---CT---GGGGAGTGGCTA---ACCCTCAGAAGCTGC
ATATAAGCAGC---CGCTTCT---CGCCTGTACTGGGTCTCTCTTGCTAGACCAGATTTG
AGCCTGGGAGCTCTCTGACT---AGCAGGGGAACCCACTGCTT---AAGCCTCAATAAAG
CTTGCCTTGAGT------------------------------------------------
------------------------------------------------------------
------------------------------------------------------------
------------------------------------------------------------
------------------------------------------------------------
------------------------------------------------------------
------------------------------------------------------------
------------------------------------------------------------
------------------------------------------------------------
------------------------------------------------------------
------------------------------------------------------------
------------------------------------------------------------
------------------------------------------------------------
------------------------------------------------------------
------------------------------------------------------------
------------------------------------------------------------
------------------------------------------------------------
------------------------------------------------------------
------------------------------------------------------------
------------------------------------------------------------
------------------------------------------------------------
------------------------------------------------------------
------------------------------------------------------------
------------------------------------------------------------
------------------------------------------------GCTTCAAGTAGT
GTGTGC---CCGTCTGTTGTGTGACTCTGGTAACTAGAGATCCCTCAGAC---CACTC--
-TAGACTGAGTGA---AAAATCTCTAGCA
```
