## Supplementary Dataset 6 for "A unified classification system for HIV-1 5’ long terminal repeats"

```
>01_AE.CN.2005.FJ053.DQ859179
T-GGATGGGCTAATTTACTCCAAG-AAAGACAAGAGATTCTT-GATTTATGGGTTTATAA
TACACAAGGCTTCTTCCCTGATTGGCAAAA--CTACACACCAGGACCAGGGATAAGATTT
CCACTGTGTTTTGGATGGTGCTTCGAGCTAGTACCAGTTGACCCAAAAGAAGTAGAGGA-
--GGAAACCAAAGGAGAAAACAACTGCCTGTTACACCCCATAAACCAGCATGGGCAAGAT
GACGAAGAAAAAGAAGTGCTGATGTGGAAGTTTGACAGTGCCCTAGCACGCAGACACATA
GCCCGAGAACGGCATCCAGATTACTAT--------AAAGAC-------------------
--------TGCTGACAAAG--------------------------------------AAG
----TTTCTAAC--TAG-GAC-TTCCGC----TGGGGACTTTCCAGGGGAGGTGTG----
---------GCC-GGGG-TGGAGTT-GGGGAGTGGCTAACCCTCAGAAGCTGCATAAAAG
CAGCCGCTTTT-CGCTTGTACTGGGTCTCTCTCGCTAGACCAGG-TTGAGCCCGGGAGCT
CTCTGGCTAGCAAGGGAACCCACTG-CTTAAAGCCTCAAT-AAAGCTTGCCTTGAGTGCT
TA-AAGTGGTGTGTGCCCGTCTGTGTTAGGACTCTGGTAACTAGAGATCCCTCAGACCAC
TCTAGATTGAGT-AAAAATCTCTAGCA
>01_AE.JP.1993.93JP_NH1.AB052995
T-GGATGGGCTAATTTACTCCAAGAAAAGACAAGAGATCCTT-GACTTATGGGTCTATAA
TACACAAGGCTTCTTCCCTGATTGGCAAAA--CTACACACCAGGGCCAGGGACCAGATTC
CCACTGTGTTTTGGATGGTGCTTCAAGCTAGTACCAGTTGACCCAAAAGAAGTAGAGGA-
--GGACAACAAAAGAGAAAACAACTGCCTGTTACACCCCATGAGCCAGCATGGAATGGAT
GACGAAGAAAGAGAAGTGCTGATGTGGAAGTTTGACAGTGCCCTAGCACGaAAACACATA
GCCCGAGAAATGCATCCAGAGTTCTAT--------AAAGAC-------------------
--------TGCTGACAAAG--------------------------------------AAG
----TTTCTAAC--TAG-GAC-TTCCGC----TGGGGACTTTCCAGGGGAGGTGTG----
---------GCC-GGGG-CGGAGTT-GGGGAGTGGCTAACCCTCAGATGCTGCATAAAAG
CAGCCGCTTTT-CGCTTGTACTGGGTCTCTCTTGTTAGACCAGG-TCGAGCCCGGGAGCT
CTCTGGCTAGCAAGGGAACCCACTG-CTTaAAGCCTCAAT-AAAGCTTGCCTTGAGTGCT
TA-AAGTGGTGTGTGCCCGTCTGTGTTAGGACTCTGGTAACTAGAGATCCCTCAGACCAC
TCTAGACTGAAT-aAAAATCTCTAGCA
>01_AE.TH.1993.93TH054.AB220945
T-GGATGGGCTAATTTACTCCAAGAGAAGACAAGAGATCCTT-GACTTATGGGTCTATAA
TACACAAGGCATCTTCCCTGATTGGCATAA--CTACACACCAGGGCCAGGGATCAGATAC
CCACTGTGTTTTGGATGGTGCTTCAAGTTAGTACCAGTTGACCCAAGAGAAGTAGAGGA-
--GGACAACAAAGGAGAAAACAACTGCCTGTTACACCCCATGAGCCAGCATGGAATAGAG
GACGACGAAAGAGAAGTGCTGATGTGGAAGTTTGACAGTGCCCTAGCACGAAAACACATA
GCCCGAGAACTGCATCCAGAGTTCTAT--------AAAGAC-------------------
--------TGCTGACAAAG--------------------------------------AAG
----TTTCTAAC--TAG-GAC-TTCCGC----TGGGGACTTTCCAGGGGAGGTGTG----
---------GCC-GGGG-CGGAGTT-GGGGAGTGGCTAACCCTCAGATGCTGCATAAAAG
CAGCCGCTTTT-CGCTTGTACTGGGTCTCTCTTGTTAGACCAGG-TCGAGCCCGGGAGCT
CTCTGGCTAGCAAGGGAACCCACTG-CTTAAAGCCTCAAT-AAAGCTTGCCTTGAGTGCT
TG-AAGTGGTGTGTGCCCGTCTGTGTTAGGACTCTGGTAACTAGAGATCCCTCAGACCAC
TCTAGATTGAGT-GAAAATCTCTAGCA
>01_AE.TH.1995.95TH83.AF196744
T-GGAAGGGCTAATTTACTCCAAGAGAAGACAAGAGATCCTT-GACTTATGGGTTTATCA
CACACAAGGCTTCTTCCCTGATTGGGATAA--CTACACACCAGGGCCAGGGATCAGATAC
CCACTGTGTTTTGGATGGTGCTTCAAGCTAGTACCAGTTGACCCAAGAGAAGTAGAGGA-
--GGACAACAAAGGAGAAAACAGCTGCCTGTTACACCCCATGANCCAGCATGGAATAGAG
GACGAAGAAAGAGAAGTGCTGATGTGGAAGTTTGACAGTGCCCTAGCACGAACACACATA
GCCCGAGAACTGCACCCAGAGTTCTAT--------AAAGAC-------------------
--------TGCTGACAAAG--------------------------------------AAG
----TTTCTAAC--TAG-GAC-TTCCGC----TGGGGACTTTCCAGGNGAGGTGTG----
---------GCC-GGGG-CGGAGTT-GGGGAGTGGCTAACCCTCAGATGCTGCATAAAAG
CAGCCGCTTCT-CGCTTGTACTGGGTCTCTCTTGTTAGACCAGG-TTGAGCCCGGGAGCT
CTCTGGCTAGCAAGGGAACCCACTG-CTTAAAGCCTCAAT-AAAGCTTGCCTTGAGTGCT
TA-AAGTGGTGTGTGCCCGTCTGTGTTAGGACTCTGGTAACTAGAGATCCCTCAGACCAC
TCTAGACTGAGT-AAAAATCTCTAGCA
>01_AE.TH.1997.97TH92.AF196745
T-GGAAGGGCTAATTTACTCCAAGAGAAGACAAGAGATCCTT-GACTTATGGGTCTATAA
TACACAAGGCTTCTTCCCTGATTGGCACAA--CTACACACCAGGGCCAGGGATCAGATAC
CCACTGTGTTTTGGATGGTGTTTCAAGCTTGTACCAGTTGACCAAAGAGAAGTAGAGCA-
--GGACAACGAAGGAGAAAACAACTGCCTGTTACACCCCATGAGCCAGCATGGAATAGAG
GATGAAGACAGAGAAGTGCTGATGTGGAAGTTTGACAGTGCCCTAGCACGAAAACACATA
GCCCGAGAACTGCATCCAGAGTACTAT--------AAAGAC-------------------
--------TGCTGACAAAG--------------------------------------AAG
----TTTCTAAC--TAG-GAC-TTCCGC----TGGGGACTTTCCAGGGGAGGTGTG----
---------GCC-GGGG-CGGAGTT-GGGGAGTGGTTAACCCTCAGATGCTGCATAAAAG
CAGCCGCTTTT-CGCTTGTACTGGGTCTCTCTTGTTAGACCAGG-TCGAGCCTGGGAGCT
CTCTGGCTAGCAGGGGAACCCACCG-CTTAAAGCCTCAAT-AAAGCTTGCCTTGAGTGCT
TG-AAGTGGTGTGTGCCCGTCTGTGTTAGGACTCTGGTAACTAGAGATCCCTCAGACCAC
TCTAGACTGAGT-AAAAATCTCTAGCA
>01_AE.TH.1998.98TNIH045.AB052603
T-GGATGGGCTAGTTTACTCCAAGAAAAGACAAGAGATCCTT-GACTTATGGGTTTATAA
TACACAAGGCTTCTTCCCTGATTGGCAAAA--CTACACACCAGGGCCAGGGGTCAGATAC
CCACTGTGCTTTGGATGGTGCTTCAAGCTAGTACCAGTTGACCCAGGAGAAGTAGAGGA-
--GAACAACAAAGGAGAAAACAGCTGCCTGCTACACCCCATGAGCCAGCATGGAATAGAG
GACGACGAAAGAGAAGTGCTGATGTGGAAGTTTGACAGTGCCCTAGCACGAAAACACATA
GCCCGAGAACTGCGTCCAGAGTACTTT--------AAAGAC-------------------
--------TGCTGACAAAG--------------------------------------AAG
----TTTCTAAC--TAG-GAC-TTCCGC----TGGGGACTTTCCAGGGGAGGTGTG----
---------GCC-GGGG-CGGAGTT-GGGGAGTGGCTAACCCTCAGATGCTGCATAAAAG
CAGCCGCTTTT-CGCTTGTACTGGGTCTCTCTTGTTAGACCAGG-TCGAGCCCGGGAGCT
CTCTGGCTAGCAAGGGAACCCACTG-CTTAAAGCCTCAAT-AAAGCTTGCCTTGAGTGCT
TA-AAGTGGTGTGTGCCCGTCTGTGTTAGGACTCTGGTAACTAGAGATCCCTCAGACCAC
TCTAGACTGAGT-AAAAATCTCTAGCA
>01_AE.TH.2005.TU_174.JF939054
g-gatcagatagcaTTACTCCAAGAAAAGACAAGAGATCCCTAGACTTATGGGTTTATAA
TACACAAGGCTTCTTCCCTGATTGGCACAA--CTACACACCAGGGCCAGGGGTCAGATAC
CCACTGTGCTTTGGATGGTGCTTCAAGTTAGTACCAGTTGATCCAAGAGAAGTAGAGGA-
--GCTCAACAAAGGAGAAAACAGCTGCCTGTTACACCCCATAAGCCAACATGGAGTAGAT
GACGACGAGAGAGAAGTGCTGATGTGGAAGTTTGACAGTGCCCTAGCACGAACACACAGA
GCCCGAGAACTGCATCCAGAGTTCTAT--------AAAGAC-------------------
--------TGCTGACAAAG--------------------------------------AAG
----TTTCTAAC--TAG-AAC-TTCCGC----TGGGGACTTTCCAGGGGAGGTGTG----
---------GCC-GGGG-CGGAGTT-GGGGAGTGGCTAACCCTCAGATGCTGCATAAAAG
CAGCCGCTTCT-CGCTTGTACTGGGTCTCTCTTGTTAGACCAGG-TCGAGCCCGGGAGCT
CTCTGGCTAGCAAGGGAACCCACTG-CTTAAAGCCTCAAT-AAAGCTTGCCTTGAGTGCT
TA-AAGTGGTGTGTGCCCATCTGTGTTCGGACTCTGGTAACTAGAGATCCCTCAGACCAC
TCTAGTTAAAGT--AAAATCTCTAGCA
>02_AG.CM.2007.CM100-17.KU168310
T-GGATGGGTTAATTTACTCCGAGAAAAGGAAAGAGATCCTT-GATCTGTGGGTCTATCA
CACACAAGGATTCTTCCCAGATTGGCAGAA--CTACACACCAGGACCAGGGGTTAGATAC
CCACTGACCTTTGGGTGGTGTTTCAAATTAGTACCAATGGATCCAGCAGAGGTAGAGAA-
--AGCCAATGAAGGGGAGAACAACTGCTTACTACACCCCATCAGTCAACATGGAATAGAG
GACAATGACAGAGAAGTGCTGGTCTGGAGATTTGACAGTTCCCTGGCATTGAAACACAGA
GCTCAAGAGCTGCATCCGGAGTTCTAC--------AAAGAC-------------------
--------TGCTGACACAG--------------------------------------AAG
----TTGCTGAC--AGG-GACTTTCCGC----TGGGGACTTTCCAGGGGAGGTGTG----
---------GTT-TGGG-AGGAGTT-GGGGAGTGGCTAACCCTCAGATGCTGCATATAAG
CAGCCGCTTCT-CGCCTGTACTGGGTCTCTCTTGCTGGACCAGATTTGAGCCTGGGAGCT
CTCTGGCTAGC-AGAGAACCCACTG-CTT-AAGCCTCAAT-AAAGCTTGCCTTGAGTACT
TC-AAGTAGTGTGTGCCCGTCTGTTGTGTGACTCTGGTAACTAGAGATCCCTCAGACCAC
TCTAGACTGTGTAAAAAATCTCTAGCA
>02_AG.FR.-.DJ263.AB485634
T-GGATGGGTTAATTTACTCCAAGAAAAGACAGGAGATCCTT-GATCTGTGGGTCTATCA
CACACAAGGATTCTTCCCAGATTGGCAGAA--CTACACACCAGGGCCAGGAACTAGATAC
CCACTGACCTTTGGGTGGTGCTTCAAACTAGAACCAATAGATCCAGCAGAGATAGAGGA-
--AGCCAATAAGGAAGAGAACAACAGTTTATTACACCCCATCTGTCAGCATGGAATGGAG
GACGAAGACGGAGAAGTACTGGTCTGGAGATTTGACAGTAGCCTGGCACGCACACACAGA
GCTCGAGAGCTGCATCCGGAGTACTAC--------AAAGAC-------------------
--------TGCTGACACAG--------------------------------------AAG
----TTGCTGACA-AGG-GACTTTCCAC----TGGGGACTTTCC-GGGGAGGTGTG----
---------GTT-TGGG-AGGAGTT-GGGGAGTGGTTAACCCTCAGAAGCTGCATATAAG
CAGCCGCTTCT-CGCCTGTACTGGGTCTCTTTTGCTAGACCAGATTTGAGCCTGAGAGCT
CTCTGGCTAGCAGAGGAACCCACTG-CTT-AAGCCTCAAT-AAAGCTTGCCTTGAGTGCT
TC-AAGTAGTGTGTGCCCGTCTGTTGTGTGACTCTGGTAACTAGAGATCCCTCAGACCAC
TCTAGGTTGTGTAAAAAATCTCTAGCA
>02_AG.GH.1994.94GH17.AF196752
T-GGATGGGTTAATTTACTCCAAGAGAAGACAAGAGATCCTT-GATCTGTGGGTCTATCA
CACACAAGGATTCTTCCCAGATTGGCAGAA--CTACACACCAGGGCCAGGAACTAGATTC
CCACTGACCTTTGGGTGGTGCTTCAAACTAGTACCAATGGATCCAGCAGAGGTAGAGGA-
--AGAAAATAAAGGGGAGAACAACAGTTTATTACACCCCATCTGTCAGCATGGAATGGAG
GACGAAGACAGAGAAGTGCTGGTCTGGAGATTTGACAGTACCCTGGCATTAAAACACAGA
GCTCGAGAGCTGCATCCGGAGTTCTAC--------AAAGAC-------------------
--------TGCTGACACAG-----------------------AAGTTGCTAACACAGAAG
----TTGCTGAC--AGG-GACTTTCCGC----TGGGGACTTTCC-GGGGAGGTGTG----
---------GTG-TGGG-AGGAGTT-GGGGAGTGGCTAACCCTCAGATGCTGCATATAAG
CAGCTGCTGCT-CGCCTGTACTGGGTCTCTCTCGCTAGACCAGATTTGAGCCTGGGAGCT
CTCTGACTATCTAGGGAACCCACTG-CTT-AAGCCTCAAT-AAAGCTTGCCTTGAGTGCT
CT-AAGTAGTGTGTGCCCGTCTGTTGTGTGACTCTGGTAACTAGAGATCCCTCAGACCCA
TTGTGGTAGTGTGGAAAATCTCTAGCA
>02_AG.LR.-.POC44951.AB485636
T-GGATGGGTTAATTTACTCCCAGAAAAGACAAGATATCCTT-GATCTGTGGGTCTATCA
CACACAAGGATTCTTCCCAGATTGGCAGAA--CTACACACCAGGGCCAGGGACTAGATTC
CCACTGACCTTTGGGTGGTGCTTCAAACTAGTACCAATGGATCCAGCAGAGGTAGAGGA-
--AGCCAATAAAGGAGAGAACAACAGTTTATTACACCCCATCTGTCAGCATGGAATAGAG
GACACCGACAGACAAGTGCTGGTCTGGAGATTTGACAGCAGCCTGGCACTCAAACACAAA
GCTCAAGAGCTGCATCCGGAGTTCTAC--------AAAGAC-------------------
--------TGCTGACACAG--------------------------------------AAG
----TTGCTGAC--AGG-GACTTTCCAC----CAGGGACTTTCC-GGGGAGGTGTG----
---------GTT-TGGG-AGGAGTT-GGGGAGTGGCTAACCCTCAGATGCTGCATATAAG
CAGCCGCTTCT-CGCCTGTACTGGGTCTCTCTTGCTAGACCAGATTTGAGCCTGGGAGCT
CTCTGACTAGCAGAGGAACCCACTG-CTT-AAGCCTCAAT-AAAGCTTGCCTTGAGTGCT
TC-AAGTAGTGTGTGCCCGTCTGTTGTGTGACTCTGGTAACTAGAGATCCCTCAGACCAC
TCTAGACTGTAT-AAAAATCTCTAGCA
>02_AG.SN.1993.93SE42.AF196753
T-GGATGGGTTAATTTACTCCAAG-AAAGACAAGAGATCCTT-GATCTGTGGGTCTATCA
CACACAAGGATTCTTCCCAGATTGGCAGAA--CTACACACCAGGGCCAGGGACTAGATTC
CCACTGACCTTTGGGTGGTGCTTCAAACTAGTACCAATGGATCCAGCAGANATAGAGGA-
--AGCCAATAAAGGAGAGAACAACAGTTTATTACACCCCATATGTCAGCATGGAATGGAG
GACGAAGACAGAGAAGTGCTGGTCTGGAAATTTGACAGCAGCCTGGCAAGAACACACAAG
GCCCGAGAGCTGCATCCGGAGTACTAC--------AAAGAC-------------------
--------TGCTGACACAG--------------------------------------AAG
----TTGCTGACA-AGG-GACTTTCCAC----CGGGGACTTTCCGAGGGAGGTGTG----
---------GTT-TGGG-AGGAGTT-TGGGAGTGGCTAACCCTCAGATGCTGCATATAAG
CAGCCGCTTCT-CGCCTGTAC-GGGTCTCTCTTGCTAGACCAGATTTGAGCCTGGGAGCT
CTCTGGCTAGCGAGGGAACCCACTG-CTT-AAGCCTCAAT-AAAGCTTGCCTTGAGTGCT
TC-AAGTAGTGTGTGCCCGTCTGTTGTGTGACTCTGGTAACTAGAGATCCCTCAGACCAC
TCTAGACGGTGT-AAAAATCTCTAGCA
>03_A6B.BY.2000.98BY10443.AF414006
T-GGATGGGTTAATTTACTCCAAGAAAAGACAGGAAATCCTT-GATCTGTGGGTCTATCA
CACACAAGGCTCCTTCCCTGATTGGCAGAA--TTATACCCCAGGGCCAGGGATTAGATTC
CCACTAACATTTGGGTGGTGCTACAAGCTAGTACCAGTCGACCCAAAGGAAGTAGAAGA-
--GGCCACAGAGGGAGAGAACAACAGCCTATTACACCCTATATGCCAACACGGAATGGAT
GATGAGGAAAAAGAAGTGTTAATGTGGAAGTTTGACAGTCGCCTGGCTCTAACACACAGA
GCCCGAGAGCTGCATCCGGAGTTCTAC--------AAAGAC-------------------
--------TGCTGACACAG-------------------------ACTGCTGACGTG-AAG
----TTGCTGAC--AGG-GACTTTCCGC-----GGGGACTTTCCAGGGGAGGTGTG----
---------ATT-TGGG-CGGAGTT-GGGGAGTGGCTAACCCTCAGATGCTGCATATAAG
CAGCTGCTTTT-CGCCTGTACTGGGTCTCTCTTGTTAGACCAGA-TCGAGCCTGGGAGCT
CTCTGGCTAGCTAGGGAACCCACTG-CTT-AAGCCTCAAT-AAAGCTTGCCTTGAGTGCT
TT-AAGTAGTGTGTGCCCGTCTGTTGTATGACTCTGGTAACTAGAGATCCCTCAGACCAC
TCTAGACGGTGTAAAAAATCTCTAGCA
>07_BC.TW.2013.pCRF07.KF234628
T-GGAAGGGCTAATTCACTCCAGGAAAAGGCAAGAGATCCTT-GATTTGTGGGTCTATCA
CACTCAAGGCTACTTCCCTGATTGGCACAA--CTACACACCAGGACCAGGGGTCAGATAC
CCACTGACTTTTGGGTGGTGCTTCAAGCTAGTACCAGTTGATCCAAAGGAAGTAGAAGA-
--GGCCAACGAAGGAGAAGACAACAGCCTGCTTCACCCTGTGTGCCAGCATGGAATGGAT
GATGAACACAGAGAAGTGTTAAAGTGGAAGTTTGACAGTCACCTAGCACACAGCCACAAG
GCCCGCCAGCTACATCCGGAGTTTTAC--------AAAGAC-------------------
--------TGCTGACACAG--------------------------------------AAG
GGACTTTCCGC---AGG-GGCTTTCCAC----TGGGGCGTTCT---GGGAGGTGTG----
---------GTC-TGGG-CGGGACT--GGGAGTGGTCAACCCTCAGATGCTGCATATAAG
CAGCTGCTTTT-CGCCTGTACTGGGTCTCTCTAGTTAGACCAGATCTGAGCCTGGGAGCT
CTCTGGCTAGCTAGGGAACCCACTG-CTT-AAGCCTCAAT-AAAGCTTGCCTTGAGTGCT
TC-AAGTAGTGTGTGCCCGTCTGTTGTGTGACTCTGGTAACTAGAGATCCCTCAGACCTT
T-TAGTCAGTGTGGAAAATCTCTAGCA
>08_BC.CN.2000.p00CH-HH090_08_BC02.AB773884
T-GGATGGGTTAATTTACTCTAAGAAAAGGCAAGAGATCCTT-GATTTGTGGGTCTATCA
CACACAAGGCTACTTCCCTGACTGGCACAA--CTACACACCAGGACCAGGGGTCAGATTC
CCACTGACTTTTGGGTGGTGCTTCAAGCTAGTACCAGTTGACCCAAGGGAAGTAGAAGA-
--GGCCAATGAAGGAGAAAACAACTGTTTGCTACACCCTGTCTGCCAGCATGGAATGGAT
GATGAACACAGAGAAGTATTAAAGTGGAAGTTTGACAGTCACCTAGCACACAGACACAGG
GCCCGCGAGCTACATCCGGAGTTTTAC--------AAAGAC-------------------
--------TGCTGACACAG--------------------------------------AAG
GGACTTTCCGC----GG-GACTTTCCAC----TGGGGCGTTCC---AGGAGGTGTG----
---------GTC-TGGG-CGGGACG--GGGAGTGGTCAACCCTCAGATGCTGCATATAAG
CAGCTGCTTTT-CGCCTGTACTGGGTCTCTCTAGTTAGACCAGATCAGAGCCTGGGAGCT
CTCTGGCTAGCTAGGGAACCCACTG-CTT-AAGCCTCAAT-AAAGCTTGCCTTGAGTGCT
CT-GAGCAGTGTGTGCCCGTCTATTGTGTGACTCTGGTAACTAGAGATCCCTCAGACCCT
TGTGG-TAGTGTGGAAAATCTCTAGCA
>08_BC.CN.2000.QJ001.KC914396
T-GGAAGGGTTAATTTACTCTAAGAAAAGCCAAGAGATCCTT-GACTTGTGGGTCTATCA
CACACAAGGCTACTTCCCTGATTGGCAAAA--CTACACGCCGGGACCAGGGGTCAGATTC
CCACTGACTTTTGGGTGGTGCTTTAAGCTAGTACCAGTTGACCCAAGGGAAGTAGAAGA-
--GGCCAACGAAGGAGAAGACAACTGCTTGCTACACCCTGTCTGCCAGCATGGAATGGAT
GATGAACACGGAGAAGTATTAAAGTGGAAGTTTGACAGTCAACTAGCACGCAGACACATG
GCCCGCGAGCTACATCCGGAGTTTTAC--------AAAGAC-------------------
--------TGCTGACACAGAAGGGAC----------------TGTCTGCTGACACAGAAG
GGACTTTCCGC----GG-GACTTTCCAC----TGGGGCGTTCC---GGGAGGTGTG----
---------GTC-TGGG-CGGGACT--GGGAGTGGTCAACCCTCAGATGCTGCATATAAG
CAGCTGCTTTT-CGCCTGTACTGGGTCTCTCTAGTTAGACCAGATCTGAGCCTGGGAGCT
CTCTGGCTAGCTAGGGAACCCACTG-CTT-AAGCCTCAAT-AAAGCTTGCCTTGAGTGCT
CT-GAGCAGTGTGTGCCCGTCTATTGTGTGACTCTGGTAACTAGAGATCCCTCAGACCCT
TGTGG-TAGTGTGGAAAATCTCTAGAA
>08_BC.CN.2007.2007CNGX_HK.JF719819
T-GGAAGGGTTAATTTACTCTAAGAAAAGGCAAGAGATCCTT-GATTTATGGGTCTATCA
CACACAAGGCTACTTCCCTGACTGGCACAA--CTACACACCAGGACCAGGGGTCAGATTC
CCACTGACTTTTGGGTGGTGCTTCAAGCTAGTACCAGTTGACCCAGGGGAAGTGGAAGA-
--GGCCAATGAAGGAGAAGACAACTGTTTGCTACACCCTGTCTGCCAGCATGGAATGGAG
GATGAACACAGAGAAGTATTAAAGTGGAAGTTTGACAGTCAACTAGCACACAGACACAGG
GCCCGCGAGCTACATCCGGAGTTTTAC--------AAAGAC-------------------
--------TGCTGACACAG--------------------------------------AAG
GGACTTTCTGC----GG-GACTTTCCAC----CAGGGCGTTCC---AGGAGGTGTG----
---------GTC-TGGG-CGGGACT--GGGAGTGGTCAACCCTCAGATGCTGCATATAAG
CAGCTGCTTTT-CGCCTGTACTGGGTCTCTCTAGTTAGACCAGATCTGAGCCTGGGAGCT
CTCTGGCTAGCTAGGGAACCCACTG-CTT-AAGCCTCAAT-AAAGCTTGCCTTGAGTGCT
CT-GAGCAGTGTGTGCCCGTCTATTGTGTGACTCTGGTAACTAGAGATCCCTCAGACCCT
TGTGG-TAGTGTGGAAAATCTCTAGCA
>09_cpx.CI.2000.00IC_10092.AJ866553
T-GGAAGGGCTAATTTACTCCAAGAGAAGACAAGAAATCCTT-GATCTGTGGGTCTATCA
CACACAAGGCTTCTTCCCAGATTGGCAAAA--CTACACACCAGGACCAGGGGTCAGACTT
CCATTGACCTTTGGATGGTGCTTCAAGTTAGTGCCAATAGATCCAAAGGAAGTAGAAGA-
--GGCCACTGAAGGAGAGAACAACTGCTTGCTGCACCCTATATGCCAACATGGAATAGAG
GACTCAGATGGAGAAGTACTGGTGTGGAGATTTGACAGCAGCCTGGCACGGAGGCACTTA
GCCAAAGAGAAACATCCGGAGTTCTAC--------AAAGAC-------------------
--------TGC-------------------------------------------------
------------------------CCGC----TGGGGACTTTCC--AGAAGGCGTA----
---------ACGGTGGG-CGGGACT--GGGAGTGGCTAACCCTCAGATGCTGCATATAAG
CAGCCGCTTTT-CGCTTGTACTGGGTCTCTCTTGGTAGACCAGA-TCGAGCCTGGGAGCT
CTCTGGCTAGCGAGGGAACCCACTG-CTTGAAGCCTCAAT-AAAGCTTGCCTTGAGTGCT
GA-AAGTAGTGTGTGCCCGTCTGTTGTGTGACTCTGGTAACTAGAGATCCCTCAGACCAC
TCTAGACGAAGT-AAAAATCTCTAGCA
>12_BF.AR.1999.ARMA159.AF385936
T-GGAAGGGTTAATTTATTCCAAGAAAAGACAAGAGATCCTT-GATCTGTGGATCTACCA
CACACAAGGTTACTTCCCTGATTGGCAGAA--CTACACACCAGGGCCAGGGGTCAGATTG
CCACTGACCTTTGGGTGGTGCTTCAAGCTAGTACCAGTTGACCCAGTGGAGGTAGAAAA-
--GGCCAATGAAGGAGAGAACAACTGCTTGCTACACCCCATGAGCCAACATGGAATGGAA
GATGAAGACAGAGAAGTACTGATATGGAAGTTTGACAGCCGCCTGGCGCTAAGACACTTA
GCCAGAGAGAAACATCCAGAGTGGTAT--------AAAGACTGAG---------------
------ACTGCTGACACAG-----------------------AGACTGCTGACACAGAAG
----AATCTAA---AGG-GACTTTCCGC----TGGGGACTTTCC-AGAGGGCGGGC----
---------CAG-AGGG-CGTGACT-GGGGAGTGGCTCACCCTCAGATGCTGCATATAAG
CAGCCGCTTTT-CGCCTGTACTGGGTCTCTCTAGTTGGACCAGATTAGAGCCTGGGAGCT
CTCTGGCTAGCTAGGGAACCCACTG-CTT-AAGCCTCAAT-AAAGCTTGCCTTGAGTGCT
TC-AAGTAGTGTGTGCCCATTTGTTGTGTGACTCTGGTAACTAGAGATCCCTCAGACCAT
TCTAGTCAGTGTGGAAAATCTCTAGCA
>12_BF.UY.1999.URTR23.AF385934
T-GGAAGGGCTAGTTTATTCAGAGAAAAGAAAAGAGATCCTT-GATCTATGGGTCTACCA
CACACAAGGTTTCTTCCCTGATTGGCATAA--CTACACACCAGGGCCAGGGGTCAGATAT
CCACTGACCTTGGGGTGGTGCTTCAAGCTAGTACCAGTTGACCCAGAGGAGGTAGAAAA-
--GGCCAACGAAGGAGAGAACAACTGCTTGTTGCACCCCATGAGCCAACATGGAATAGAG
GATGGAGACAAAGAAGTACTGGTATGGAGGTTTGACAGCCGCCTGGCACTGAGGCACATA
GCCAGAGAGAGACATCCGGAGTACTAC--------CAAGACTGAGACTGCTACACAGAGA
GTGCTGACTGCTGACACAG-----------------------AGAGTGCTGACACAGAAG
----AATCTAA---AGG-GACTTTCCGC----TGGGGACTTTCC-AGAGGGCGGGC----
---------CAG-AGGG-CGTGACT-GGGGAGTGGCTCACCCTCAGATGCTGCATATAAG
CAGCCGCTTTT-CGCCTGTACTGGGTCTCTCTAGTTGGACCAGATTTGAGCCTGGGAGCT
CTCTGGCTAGCTAGGGAACCCACTG-CTT-AAGCCTCAAT-AAAGCTTGCCTTGAGTGCT
TC-AAGTAGTGTGTGCCCGTCTGTTGTGTGACTCTGGTAACTAGAGATCCCTCAGACTAT
TTTAGTCAGTGTGAAAAATCTCTAGCA
>12_BF.UY.1999.URTR35.AF385935
T-GGATGGGTTAATTCATTCCAAGAAAAGACAAGACATCCTT-GATCTGTGGGTCTACCA
CACACAAGGTTACTTCCCTGATTGGCAGAA--CTACACACCAGGGCCAGGGATCAGATAT
CCACTGACCTTTGGGTGGTGCTTCAAGCTAGTACCAGTTGACCCAGCGGAGGTAGAAAA-
--GGCCAATGAAGGAGAGAACAACTGCTTGCTACACCCCATGAGCCAACATGGAATGGAG
GATGAGGAAAGAGAAGTACTGCAGTGGAAGTTTGACAGCAGCCTGGCACGGAGACACATA
GCCAGAGAGAAACATCCTGAGTTCTAC--------AAAGACTGAG---------------
------ACTGCTGACACAG-----------------------AGAGTGCTGACACAGAAG
----AATCTAA---AGG-GACTTTCCAC----TGGGGACTTTCC-AGAGGGCGGGC----
---------CAG-AGGG-CGTGACT-GGGGAGTGGCTTACCCTCAGATGCTGCATATAAG
CAGCCGCGTYT-CGCCTGTACTGGGTCTCTCTAGTTAGACCAGATTTGAGCCTGGGAGCT
CTCTGGCTGGCTAGGGAACCCACTG-CTT-AAGCCTCAAT-AAAGCTTGCCTTGAGTGCT
TC-AAGTAGTGTGTGCCCGTCTGTTGTGTGACTCTGGTAACTAGAGATCCCTCAGACCAT
TTTAGTCAGTGTGGAAAATCTCTAGCA
>27_cpx.FR.2004.04CD_FR_KZS.AM851091
T-GGATGGGCTAATTTGGTCCAAGAAAAGACAAGAAATCCTT-GATTTGTGGGTCTATAA
CACACAAGGTTACTTCCCTGACTGGCAAAA--CTACACACCAGGACCAGGGGAGAGATTT
CCCCTGACCTTAGGATGGTGCTTCAAGCTAGTACCAGTAGACCCCAAGGAGGTAGAAGA-
--GGCCAATGAAGGAGAAAACAACAGCCTGCTACATCCTATGAGCCTGCATGGAATGGAG
GACGAAGAAAGAGAAGTGTTAATGTGGAAGTTTGACAGTCGCCTAGCACTAAGACATGTA
GCCCGAGAGAAACATCCGGAGTTCTAC--------AAAGAC-------------------
--------TGCTGACACAG--------------------------------------AAG
----TTGCTGACAAAAG-GACTTTCCGC----CCGGGACTTTCCAAGGGAGGCGCG----
---------GCC-TGGG-CGGGGTT-GGGGAGTGGCGAACCCTCAGATGCTGCATAAAAG
CAGCCGCTTCT-CGCCTGTACTGGGTCTCTCTGGTTAGACCAGATCTGAGCCTGGGAGCT
CTCTGGCTAGCTAGGGAACCCACTG-CTT-AAGCCTCAAT-AAAGCTTGCCTTGAGTGCT
TC-AAGTAGTGTGTGCCCGTCTGTTGTGTGACTCTGGTAACTAGAGATCCCTCAGACCAT
TTTAGTCAGTGTGGAAAATCTCTAGCA
>60_BC.FR.2006.06FR-CRN.EU448296
T-GGAAGGGCTAATTTACTCCCAACAAAGACGAGATATACTT-GATCTGTGGATCTACAA
CACACAAGGTTATTTCCCTGATTGGCAAAA--CTACACACCGGGGCCAGGGACCAGATAT
CCACTGTGCTTTGGATGGTGCTTCAAGCTAGTACCAGTGGAGACAA------------A-
--GGACAATGAAGGAGAGAGCAGCTGCTTGTTACACCCTATGAACCAACATGGAATGGAG
GACCCGGAGAGAGAAGTGTTAATGTGGAAGTTTGACAGCCGCCTAGCGTTCCATCACGTG
GCCCGAGAGAAGCATCCGGAGTACTTC--------AAAGAC-------------------
--------TGCTGACAGCG--------------------------------------AG-
----TTTCTACA--AGG-GACTTTCCGC----TGGGGACTTTCC-AGGGAGGCGTG----
---------GTC-TGGG-CGGGACT-GGGGAGTGGCGAGCCCTCAGATGCTGCATATAAG
CAGCTGCTTTT-TGCCTGTACTGGGTCTCTCTAGGTAGACCAGATCTGAGCCTGGGAGCT
CTCTGGCTATCTAGGGAACCCACTG-CTT-AAGCCTCAAT-AAAGCTTGCCTTGAGTGCT
TT-AAGTAGTGTGTGCCCGTCTGTTGTGTGACTCTGGTAACTAGAGATCCCTCAGACACC
TTTTGTCATTGTGGAAAATCTCTAGCA
>60_BC.IT.2011.BAV499.KC899079
T-GGAAGGGCTAATTTACTCCAAACAAAGACGAGATATACTG-TATCTGTGGGTTTACAA
CACACAAGGTTATTTCCCTGATTGGCAAAA--CTTCACACCGGGGCCAGGGATCAGATAT
CCACTGTGCTTTGGATGGTGCTTCAAGCTAGTGCCAGTGGAGACAA------------A-
--GGACATTGAAGAAGAGAGCAGCTGCTTGTTACACCCTATGCAACAACATAGAGTAGAA
GACCCGGAGAGAGAAGTGTTAATGTGGAAGTTTGACAGCAGCCTAGCGTTCCATCACATG
GCCCGAGAGAAGCATCCGGAGTACTTC--------AAAGAC-------------------
--------TGCTGACAGCG--------------------------------------AG-
----TTTCTACA--AAG-GACTTTCCGC----CAAGGACTTTCC-AGAGAGGTGTA----
---------GTC-TAGG-CAGGACT-AAGGAGTGGCTAGCCCTCAGATGCTGCATATAAG
CAGCTGCTTTT-TGCCTGTACTAGGTCTCTCTAGGTAGACCAGATCTGAGCCTGGGAGCT
CTCTGGCTATCTAGGGAACCCACTG-CTT-AAGCCTCAAT-AAAGCTAATCTTGAGTGCT
TT-AAGTAGTGTGTGCCCGTCTGTTGTGTGACTCTGGTAACTAGAGATCCCTCAGACACC
TTTTGTCATTGTGGAAAATCTCTAGCA
>60_BC.IT.2011.BAV514.KC899080
T-GGAAGGGATAATTTACTCCCAACAAAGACGAGATATCCTT-GATCTGTGGGTCTACAA
CACACAAGGTTATTTCCCTGATTGGCAAAA--CTACACMCCGGGGCCAGGRATCAGATAT
CCACTGTGCTTTGGATGGTGCTTCAAGCTAGTGCCAGTGGAGACAA------------A-
--GGACATTGAARAARAGAGCAACTGCTTGTTACACCCTATGCACCAACATGGAGTGGAG
GACCCGGAGGGAGAAGTGTTAATGTGGAAGTTTGACAGCAGCCTAGCGTTCCATCACATG
GCCCGAGAGAAGCATCCGGAGTACTTC--------AAAGAC-------------------
--------TGCTGACAGCG--------------------------------------AG-
----TTTCTACA--AGG-GACTTTCCGC----CGGGGACTTTCC-AAGAGGGTGTG----
---------GTC-TGGG-CGGGACA-GGGGAGTGGCAAGCCCTCAGATGCTGCATATAAG
CAGCTGCTTTT-TGCCTGTACTGGGTCTCTCTAGGTAGACCAGATCTGAGCCTGGGAGCC
CTCTGGCTATCTGGGGAACCCACTG-CTT-AAGCCTCAAT-AAAGCTTGCCTTGAGTGAG
GG-AAGAAGTGTGTGCCCGTCTGTTGTGTGACTCTGGTAACTAGAGATCCCTCAGACACC
TTTTGTCATTGTGGAAAATCTCTAGCA
>60_BC.IT.2011.BAV636.KC899081
T-GGAAGGGCTAATTCACTCCCAACAAAGACGAGATATACTT-GATCTGTGGGTCTACAA
CACACAAGGTTATTTCCCTGATTGGCAAAA--CTACACACCGGGGCCAGGGGACAGATTT
CCACTGTGCTTTGGATGGTGCTTCAAGCTAGTGCCAGTGGAGACAA------------A-
--GGACATTGAAGGAGAGAGCAACTGCTTGTTACACCCTATGCACCAACATGGAGTGGAT
GACCCGGAGAGAGAAGTGTTAATGTGGAAGTTTGACAGCAGCCTAGCGTTCCATCACAGG
GCCCGAGAGAAACATCCGGAGTACTTC--------AAAGAC-------------------
--------TGCTGACAGCG--------------------------------------AG-
----TTTCTGCA--AGG-GACTTTCCGC----CGGGGACTTTCC-AGGGGGGTGTG----
---------GTC-TGGG-CGGGACT-GGGGAGTGGCAAGCCCTCAGATGCTGCATATAAG
CAGCTGCTTTT-CGCCTGTACTGGGTCTCTCTAGGTAGACCAGATCTGAGCCTGGGAGCT
CTCTGGCTATCTAGGGAACCCACTG-CTT-AAGCCTCAAT-AAAGCTTGCCTTGAGTGCT
TT-AAGTAGTGTGTGCCCGTCTGTTGTGTGACTCTGGTAACTAGAGATCCCTCAGACACC
TTTTGTCATTGTGGAAAATCTCTAGCA
>A1.CD.2002.LA01AlPr.KU168256
T-GGATGGGTTAATTCACTCCAAGAAAAGACAACAGATTCTT-GATCTGTGGGTCTACAA
CACACAAGGCTACTTCCCTGATTGGCAGAA--TTACACACCAGGGCCAGGGATCAGATAC
CCACTAACATTCGGATGGTGCTTCAAGCTAGTACCAGTTGATCCAGCTGGAGTAGAGGA-
--GGCTACTGAGGGAGAGAACAACTGCCTGTTACATCCTATATGCCAACATGGAATGGAT
GATGATGAGAAAGAAGTGTTAATGTGGAAATTTGACAGTAGCCTGGCATTTAAGCACGTA
GCCCGTGAGCTGCATCCGGAGTTCTAC--------AAAGAC-------------------
--------TGCTGACACAG--------------------------------------AAG
----TTGCTGAC--AGGAGACTTTCCGC----TGGGGGACTTTCCAGGGAGGTGGG----
---------GTT-TGGG-CGGAGTT-GGGGAGTGGCTAGCCCTCAGATGCTGCATATAAG
CAGCTGCTTTT-CGCCTGTACTGGGTCTCTCTGGTTAGACCAGA-TTGAGCCTGGGAGCT
CTCTGGCTAGCTAGGGAACCCACTG-CTT-GAGCCTCAAT-AAAGCTTGCCTTGAGTGAT
TC-AAGTAGTGTGTGCCCGTCTGTTGTGTGACTCTGGTAACTAGAGATCCCTCAGGTCAC
TCTAGACTTTGT-AAAATTCTCTAGCA
>A1.RW.1992.92RW008.AB253421
T-GGAAGGGCTAATTTACTCCAAGAAAAGACAAGACATCCTT-GATCTGTGGGTCTACCA
CACACAAGGCTTCTTCCCTGATTGGCAGAA--TTATACACCAGGGCCAGGGACCAGATTC
CCACTAACATTTGGGTGGTGCTTCAAGCTAGTACCAGTTGATCCAGAGGAAGTAGAGAA-
--GGCTACAGAGGGAGAGGACAACTGCCTATTACACCCTATATGCCAGCATGGAATGGAG
GATGAGGAGAAAGAAGTATTAAAGTGGCAGTTTGACAGCCGCCTGGCACTAAAACACAGA
GCCCGAGAGCTGCATCCGGAGTTCTAC--------AAAGAC-------------------
--------TGCTGACACAG--------------------------------------AAG
----TTGCTGAC--AGG-GACTTTCCGC----TGGGGACTTTCCAGGGGAGGTGTG----
---------GTT-TGGG-CGGAGTT-GGGGAGTGGCCAACCCTCAGATGCTGCATATAAG
CAGCTGCTTTT-CGCCTGTACTGGGTCTCTCTGGTTAGACCAGA-TCGAGCCTGGGAGCT
CTCTGGCTAGCAAGGGAACCCACTG-CTT-AAGCCTCAAT-AAAGCTTGCCTTGAGTGCT
TC-AAGTAGTGTGTGCCCGTCTGTTGTGTGACTCTGGTAACTAGAGATCCCTCAGACCAC
TCTAGATTGAGT-AAAAATCTCTAGCA
>A1.RW.1992.92RW60.AF196741
T-GGATGGGTTAATTTACTCCAGAAGAAGACAAGAAATCCTT-GATCTGTGGGTCTACAA
CACACAAGGCTTCTTCCCTGATTGGCAGAA--TTACACACCAGGGCCAGGAATCAGATAC
CCACTAACATTTGGATGGTGCTTCAAGCTAGTGCCAGTTGATTCAGCTGAAGTAGAGAA-
--GGAGACTGAGGGAGAAAACAACAGCCTATTACACCCTATATGCCAACATGGAATGGAT
GATGAGGAAAGAGAAACATTAAGATGGAAGTTTGACAGCCGCCTGGCATTAAAACACAGA
GCCCACGAGCTGCATCCGGAGTACTAC--------AAAGAC-------------------
--------TGCTGACACAG--------------------------------------AAG
----TTGCTGAC--AGG-GACTTTCCGC----TGGGGACTTTCCAGGG--GGTGTG----
---------GTT-TGGG-CGGAGTT-GGGGAGTGGCTAACCCTCAGATGCTGCATATAAG
CAGCTGCTTTT-CGCTTGTACTGGGTCTCTCTTGTTAGACCAGA-TAGAGCCTGGGAGCT
CTCTGACTATCTAGGGAACCCACTG-CTT-AAGCCTCAAT-AAAGCTTGCCTTGAGTGTT
CT-AAGTAGTGTGTGTCCATCTGTTGTGTGACTCTGGCAGCTAGAGATCCCTCAGACCTC
ATTTGTCAGTGTGGAAAATCTCTAGCA
>A1.RW.1994.94RW13.AF196742
T-GGATGGGTTAATTTACTCCAGGAAAAGACAAGAAATCCTT-GATCTGTGGGTCTACCA
CACACAAGGCTACTTCCCTGATTGGCAGAA--TTACACACCAGGACCAGGGCCCAGATTC
CCACTAACATTTGGATGGTGCTTCAAGCTAGTACCAGTTGATCCAGATAAAGTGGAGGA-
--GGCTACTGAGGGAGAGAACAACAGCCTCTTACACCCTATATGCCAACATGGAATGGAT
GATGAGGAAAGAGAAACATTAATGTGGAAGTTTGACAGCCGCCTGGCATTAAAACACATA
GCCCAAGAGATGCATCCGGAGTTCTAC--------AAAGAC-------------------
--------TGCTGACACAG--------------------------------------AAG
----TTGCTGAC--AGG-GACTTTCCGC----TGGGGACTTTCCAGGGGAGGAGTG----
---------GTT-TGGG-CGGAG-T-GGGGAGTGGCTAACCCTCAGATGCTGCATATAAG
CAGCTGCTTCT-CGCCTGTACTGGGTCTCTCTTGTTAGACCAGA-TAGAGCCCGGGAGCT
CTCTGGCTAGCTAGGGAACCCACTG-CTT-AAGCCTCAAT-AAAGCTTGCCTTGAGTGCT
TC-AAGTAGTGTGTGCCCGTCTGTTGTGTGACTCTGGTAACTAGAGATACCTCAGACCAG
TGTAGACAGAGT-AAAAATCTCTAGCA
>A1.RW.1996.96RW34.AF196738
T-GGAAGGGTTAATTTACTCCAGGAGAAGACAAGAAATCCTT-GATCTGTGGGTCTACCA
CACACAAGGCTTCTTCCCTGATTGGCAGGA--ATACACACCAGGGCCAGGGGTTAGATAC
CCATTAACATTTGGATGGTGCTTCAAGCTAGTACCAGTTGATCCAGATGAGGTAGAGGG-
--GGCTACTGAGGGAGAGAACAACAGCCTGTTACACCCGATATGTCAACATGGAATGGAT
GATGAGGAGAAAGAAGTATTAAAGTGGAAGTTTGACAGCCGCCTGGCACTAAAACACAGA
GCCCAAGAGATGCATCCGGAGTTCTACAAGAACTGAAGAAC-------------------
--------TGCTGACACAG--------------------------------------AAG
----TTGCTGAC--AGG-GACTTTCTGA----TGGGGACTTTCCAGGGGAGGTGTG----
---------GTT-TGGG-CGGAGTT-GGGGAGTGGCTAACCCTCAGATGCTGCATATAAG
CAGCTGCTTCT-CGCTTGTACTGGGTCTCTCTTGTTAGACCAGA-TCGAGCCTGGGAGCT
CTCTGGCTAGCTAGGGAACCCACTG-CTT-AAGCCTCAAT-AAAGCTTGCCTTGAGTGCT
TC-AAGTAGTGTGTGCCCATCTGT--TGTGACTCTGGTAACTAGAGATCCCTCAGACCTC
TTTAGTCAGTGTGGAAAATCTCTAGCA
>A1.RW.2007.pR880F.JX236678
T-GGATGGGCTAGTTTACTCCAGGAGAAGACAAGAAATCCTT-GATCTATGGGTCTACAA
CACACAAGGCTTCTTCCCTGATTGGCAGAA--TTACACACCAGGGCCAGGGATCAGATTC
CCACTAACATTTGGATGGTGCTTCAAGCTAGTACCAGTTGACCCAGATGAAGTAGAGAA-
--GGCCACTGAGGGAGAGGACAACAGCCTATTACACCCCATATGCCAACATGGAATGGAT
GATGAGGAGAGAGAAGTATTAAAGTGGAAGTTTGACAGCCGCCTGGCATTAAAACACCTA
GCCCGAGAGAAACATCCGGAGTTCTAC--------AAGGAC-------------------
--------TGCTGACACAG--------------------------------------AAG
----TTGCTGAC--AGG-GACTTTCCGC----TGGGGACTTTCCAGGGGAGGTGTG----
---------GCT-TGGG-CGGAGTT-GGGGAGTGGCTAACCCTCAGATGCTGCATATAAG
CAGCTGCTTTT-CGCCTGTACTGGGTCTCTCTTGTTAGACCAGA-TTGAGCCTGGGAGCT
CTCTGGCTAGCAAGGGAACCCACTG-CTT-AAGCCTCAAT-AAAGCTTGCCTTGAGTGCC
TC-AAGCAGTGTGTGCCCGTCTGTTGTATGACTCTGGTAACTAGAGATCCCTCAGACCAC
TCTAGACTGTGC-AAAAATCTCTAGCA
>A1.TZ.1993.93TN68.AF196743
T-GGATGGGTTAATTTACTCCAGGAAAAGACAAGACATCCTT-GATCTGTGGGTCTACAA
CACACAAGGCTTCTTCCCTGATTGGCAGAA--TTACACACCAGGGCCAGGGGTTAGATAC
CCACTAACATTTGGATGGTGCTTCAAACTAGTACCAGTTGATCCAGATGAAGTAGAGAA-
--GGCTAATGAGGGAGAGAAGAACAGCCTGTTACACCCTATGTGCCAACATGGAATGGAT
GATGAGGAGAGAGAAACATTGAGGTGGAAGTTTGACAGCCGCCTGGCACTAAAACACAGA
GCTCTTGAGATGCATCCGGAGTTCTAC--------AAAGAC-------------------
--------TGCTGACACAG--------------------------------------AAG
----TTGCTGAC--AGG-GACTTTCCGC----TGGGGACTTTCCAGGGGAGGTGTG----
---------GTT-TGGG-CGGAGTT-GGGGAGTGGCTAACCCTCAGATGCTGCATATAAG
CAGCTGCTTTT-CGCCTGTACTGGGTCTCTCTTGTTAGACCAGA-TCGAGCCTGGGAGCT
CTCTGGCTAGCGAGGGAACCCACTG-CTT-AAGCCTCAAT-AAAGCTTGCCTTGAGTGCT
TC-AAGTAGTGTGTGCCCGTCTGTTGTGTGACTCTGGTAACTAGAGATCCCTCAGACCAC
TCTAGACTGTGT-AAAAATCTCTAGCA
>A1.UG.-.UG031.AB098330
T-GGATGGGTTAATTTACTCCAGGAAAAGACAGGAAATCCTT-GATCTGTGGGTCTACAA
CACACAAGGCTACTTCCCTGATTGGCAGAA--TTACACACCAGGGCCAGGGACCAGATTC
CCACTAACATTTGGATGGTGCTTCAAGTTAGTACCAGTTGATCCAGATAAAGTAGAAGA-
--GGCTACTGAGGGAGAGAACACCAGCCTATTACACCCTATAAGCCTACATGGAATGGAT
GATGAAGAAGGAGAAACATTAATGTGGAAGTTTGACAGCCGCCTGGCATTTACACACAGA
GCCCGAGAGCTGCATCCGGAGTTCTAC--------AAAGAC-------------------
--------TGCTGACACAG--------------------------------------AAG
----TTGCTGACA-AGG-GACTTTCCGC----TGGGGACTTTCCAGGGGAGGTGGA----
---------GT------------TT-GGGGAGTGGCTAACCTTCAGATGCTGCATATAAG
CAGCCGCTTTT-CGCCTGTACTGGGTCTCTCTTGTTAGACCAGA-TCGAGCCTGGGAGCT
CTCTGGCTAGCTAGGGAACCCACTG-CTT-AAGCCTCAAT-AAAGCTTGCCTTGAGTGCT
TC-AAGTAGTGTGTGCCCGTCTGTTGTTTGACTCTGGTAACTAGAGATCCCTCAGACCAC
TCTAGACAGTGT-AAAAATCTCTAGCA
>A1.UG.1992.92UG037_A40.AB253429
T-GGATGGGTTAATTTACTCCAAGAAAAGGCAAGAAATCCTT-GATCTGTGGGTCTACCA
CACACAAGGCTACTTCCCTGATTGGCAGAA--TTACACACCAGGGCCAAGGATCAGATAC
CCACTAACATTTGGATGGTGCTTCAAGCTAGTACCAGTGGATGAAGATGAAGTAGAGGA-
--AGCTACTGGAGGAGAGAACAATAGCCTATTACACCCTATATGCCAACATGGAATGGAT
GATGAGGAGAAAGAAACATTAAGGTGGAAGTTTGACAGCAGCCTGGCACGAGTACACAAA
GCAAGAGAGCTACATCCGGAGTTTTAC--------AAAGAC-------------------
--------TGCTGACACAG--------------------------------------GAG
----TTGCTGAC--TGG-GACTTTCCGC----TGGGGACTTTCCAGGGGAGGTGTG----
---------GTT-TGGG-CGGAGTT-GGGGAGTGGCTAACCCTCAGATGCTGCATATAAG
CAGCTGCTTCT-CGCTTGTACTGGGTCTCTCTTGGTAGACCAGA-TCGAGCCTGGGAGCT
CTCTGGCTAGCGAGGGAACCCACTG-CTT-AAGCCTCAAT-AAAGCTTGCCGTGAGTGCT
TC-AAGTAGTGTGTGCCCGTCTGTTTTGTGACTCTGGTAACTAGAGATCCCTCAGACCAC
TCTAGACTGAGT-AAAAATCTCTAGCA
>A1.UG.2007.p9004SDM.JX236676
T-GGATGGGTTAATTTACTCCAGGAAGAGACAAGAAATCCTT-GATTTGTGGGTATACAA
CACACAAGGCTTTTTCCCTGATTGGCAGAA--TTACACACCAGGGCCAGGGATTAGATAC
CCACTAACATTTGGATGGTGCTTCAAGCTAGTACCAGTTGATCCAGATGTAGTAGAGAA-
--GGCTACTGAAGGAGAGAACAACAGCCTGTTACACCCTATATGCCAACATGGAATGGAT
GATGAGGAAAGAGAAACATTAATGTGGAAGTTTGACAGCTACCTGGCATTAAAACACGTA
GCACGAGAGAGGCATCCGGAGTTCTAC--------AAAGAC-------------------
--------TGCTGACACAG--------------------------------------AAG
----TTGCTGAC--AGG-GACTTTCCGC----TGGGGACTTTCCAGGGG-GGTGTG----
---------GTT-TGGG-CGGAGTT-GGGGAGTGGCCAACCCTCAGATGCTGCATATAAG
CAGCTGCTTTT-TGCCTGTACTGGGTCTCTCTTGTTAGACCAGA-TCGAGCCTGGGAGCT
CTCTGACTAGCAAGGGAACCCACTG-CTT-AAGCCTCAAT-AAAGCTTGCCTTGAGTGCC
TC-AAGCAGTGTGTGCCCGTCTGTTGTATGACTCTGGTAACTAGAGATCCCTCAGACCAC
TCTAGACTTAGT-AAAAATCTCTAGCA
>A2.CD.1987.PBS1195.MH705163
T-GGATGGGTTAATTTACTCCCAGAAAAGACAAGACATCCTT-GATCTGTGGGTCTACCA
CACACAAGGCTTCTTCCCTGATTGGCAGAA--TTACACACCAGGGCCAGGGATCAGATAC
CCACTAACATTTGGATGGTGCTTCAAGCTAGTACCAGTTGATCCATCTGAGGTAGAAGA-
--GGCTACTGAGGGAGAGAACAACAGCCTATTACACCCTATATGCCAACATGGAATAGAG
GACCCTGAGAGAGAAGTGTTAAGGTGGAAGTTTGATAGTCGCTTGGCACTGAGACACAGA
GCCCGAGAGCTACATCCGGCTTTCTAC--------AAAGAC-------------------
--------TGCTGACACAG-----------------------------------------
-------CTGAC--AGG-GACTTTCCAC----TGGGGACTTTCC-GGGGAGGTGTG----
---------GTG-AGGG-CGGAGTC--GGGAGTGGCTAACCCTCAGATGCTGCATATAAG
CAGCTGCTTTT-CGCCTGTACTGGGTCTCTCTTGTTGGACCAGA-TAGAGCCTGGGAGCT
CTCTGGCTAGCAAGAGAACCCACTG-CTT-AAGCCTCAAT-AAAGCTTGCCTTGAGTGCT
TC-AAGTAGTGTGTGCCCGTCTGTTGTGTGACTCTGGTAACTAGAGATCCCTCAGACCAC
GCTAGGCGGTGT-AAAAATCTCTAGCA
>A4.CD.1997.97CD_KCC2.AM000053
T-GGATGGGTTAATTTGGTCCCAGAAAAGACAAGACATCCTT-GATCTGTGGGTCTATCA
CACGCAAGGCTACTTCCCTGATTGGCAGAA--TTACACACCAGGGCCAGGGATTAGATTC
CCTCTAACATTTGGATGGTGCTTCAAGTTAGTACCAGTTGAGCCAGAAGCAGTAGAAGA-
--GGCTACTGGGGGAGAGAACAATAGCCTGTTACACCCTATATGCCAACATGGAATGGAT
GATCCTGAGAGAGAAGTGTTAATGTGGAAGTTTGACAGTCGCCTGGCATTAAAACACAGA
GCCAAAGAGCTGCATCCGGAGTTCTAC--------AAAGAC-------------------
--------TGCTGACACAG--------------------------------------AAG
----TTGCTGAC--AGG-GACTTTCCGC----T-GGGACTTTCCGGGGGAGGTGTG----
---------GTT-TGGGCCGGAGTT-GGGGAGTGGCTAACCCTCAGATGCTGCATATAAG
CAGCTGCTTTC-TGCTTGTACTGGGTCTCTCTTGATAGACCAGA-TAGAGCCTGGGAGCT
CTCTGGCTAGCAAGGGAACCCACTG-CTT-AAGCCTCAATAAAAGCTTGCCTTGAGTGCT
TC-AAGTGGTGTGTGCCCGTCTGTTGTGTGACTCTGGTAACTAGAGATCCCTCAGACCAC
CTTAG-CAGAGTGAAAAATCTCTAGCA
>A6.IT.2002.60000.EU861977
T-GGATGGGTTAATTTACTCCAGGAAAAGACAAGAGATCCTT-GATCTGTGGGTCTATCA
CACACAAGGATACTTCCCTGATTGGCAGAAATATACACACCAGGGCCAGGAATCAGATAC
CCACTAACATTTGGGTGGTGCTACAAACTAGTACCAGTTGACCCAGATAAAGTAGAAGA-
--GGCCACGGGGGGAGAGAACAACAGCCTATTACACCCTATATGCCAACAYGGAATGGAT
GATGATGAAAAAGAAGTGTTAATGTGGAAGTTTGACAGTCGCCTGGCTCTAAAGCACAGA
GCCCAAGAGATGCATCCGGAGTTCTAC--------AAAAAC-------------------
--------TGCTGACACAG-------------------------ACTGCTGACACAGAAA
----TTGCTGAC--AGG-GACTTTCCGC-----GGGGACTTTCCAGGGGAGGTGTG----
---------GTT-TGGG-CGGAGTT-GGGGAGTGGCTAACCCTCAGATGCTGCATATAAG
CAGCTGCTTTT-CGCCTGTACTGGGTCTCTCTGGTTAGACCAGA-TAGAGCCTGGGAGCT
CTCTGGCTAGCTAGGGAACCCACTG-CTT-AAGCCTCAAT-AAAGCTTGCCTTGAGTGCT
TC-AAGTAGTGTGTGCCCGTCTGTTGTGTRACTCTGGTAACTAGAGATCCCTCAGACCAC
TCTAGACTGTGTAAAAAATCTCTAGCA
>A6.UA.12.DEMA112UA024.KU749403
T-GGATGGGCTAATTTACTCCAGGAAAAGACAAGAAATCCTT-GATCTGTGGGTCTATCA
CACACAAGGCTACTTCCCTGATTGGCAGAA--TTATACCCCAGGGCCAGGGACTAGATTC
CCAATAACATTTGGGTGGTGCTTCAAGCTAGTACCAGTTGAACCAAGTGAAGTAGAAGA-
--AGCCACAGAGGGAGAGAACAACAGCCTGTTACACCCTATATGCCAGCATGGAATGGAT
GATGAGGAAAAAGAAGTGTTAATGTGGAAGTTTGACAGCCGCCTGGCTCTAAAACACAGA
GCCCGAGAGATGCATCCGGAGTTCTAC--------AAAGAC-------------------
--------TGCTGACACAG-------------------------ACTGTTGACATG-AAG
----TTGCTGAC--AGG-GACTTTCCGC-----GGGGACTTTCCAGGGGAGGTGCG----
---------G---TGGG-TGGAGTT-GGGGAGTGGCTAACCCTCAGATGCTGCATATAAG
CAGCTGCTTCT-CGCCTGTACTGGGTCTCTCTGGTTAGGCCAGG-TCGAGCCTGGGAGCT
CTCTGGCTAGCTAGGGAACCCACTG-CTT-AAGCCTCAAT-AAAGCTTGCCTTGAGTGCT
TTAAARWARTGTGTGCCCATCTGTTGTGTGACTCTGGTAACTAGAGATCCCTCAGACCAC
TCTAGGCGGTGT-AAAAATCTCTAGCA
>A6.UA.2000.98UA0116.AF413987
T-GGATGGGTTAATCTACTCCAAGAAAAGACAAGAAATCCTT-GATCTGTGGGTCTATCA
CACACAAGGTTACTTCCCTGATTGGCAGAA--TTATACCCCAGGGCCAGGGATTAGATTC
CCACTAACATTTGGGTGGTGCTACAAGCTAGTACCAGTTGACCCAGCTGACGTAGAAGA-
--GGCCACAGAGGGAGAGAACAACAGCCTATTACACCCTATATGCCAACACGGAATGGAT
GATGAGGAAAAAGAAGTGTTAATGTGGAAGTTTGACAGTCGCCTGGCTCTAACACACAGA
GCCCGAGAGCTGCATCCGGAGTTTTAC--------AAAGAC-------------------
--------TGCTGACACAG-------------------------ACTGCTGACATG-AAG
----TTGCTGAC--AGG-GACTTTCCGC-----GGGGACTTTCCAGGGGAGGTGTG----
---------GTT-TGGG-CGGAGTC-GGGGAGTGGCTAACCCTCAGATGCTGCATATAAG
CAGCTGCTTTT-CGCCTGTACTGGGTCTCTCCGGTTAGACCAGA-TCGAGCCTGGGAGCT
CTCTGGCTAGCTAGGGAACCCACTG-CTT-AAGCCTCAAT-AAAGCTTGCCTTGAGTGCT
TT-AAGTAGTGTGTGCCCGTCTGTTGTATGACTCTGGTAACTAGAGATCCCTCAGACTAC
TCTAGGCAGTGT-AAAAATCTCTAGCA
>A6.UA.2012.DEMA112UA030.KU749404
T-GGATGGGCTAATTTACTCCAAGAAAAGACAAGACATCCTT-GATTTATGGGTCTATCA
CACACAAGGCTACTTCCCTGATTGGCAGAA--TTATACCCCAGGGCCAGGGATTAGATAC
CCACTAACATTTGGATGGTGCTTCAAGCTAGTACCAGTTGACCCAGCTGAAGTAGAAGA-
--AGCCACAGAAGGAGAGAACAACAGCCTTTTACACCCTATATGCCTACACGGAATGGAG
GATGAGGACAAGGAAGTGTTACAGTGGAAGTTTGACAGTCACCTGGCTCTAACACATAGA
GCCCGAGAGCTGCATCCGGAGTTCTAC--------AAAGAC-------------------
--------TGCTGACACAG-------------------------ACTGCTGACATGAAGA
----TTGCTGAC--AGG-GACTTTCCGC-----GGGGACTTTCCAGGGGAGGTGTG----
---------GTT-TGGG-CGGAGTT-GGGGAGTGGCTAACCCTCAGATGCTGCATATAAG
CAGCTGCTTCT-CGCCTGTACTGGGTCTCTCTTGTTAGACCAGA-TCGAGCCCGGGAGCT
CTCTGGCTAGCTAGAGAACCCACTG-CTT-AAGCCTCAAT-AAAGCTTGCCTTGAGTGCT
TT-AAGTAGTGTGTGCCCGTCTGTTGTTTGACTCTGGTAACTAGAGATCCCTCAGACCAC
TCTAGACGGTGT-AAAAATCTCTAGCA
>B.FR.1983.HXB2-LAI-IIIB-BRU.K03455
T-GGAAGGGCTAATTCACTCCCAACGAAGACAAGATATCCTT-GATCTGTGGATCTACCA
CACACAAGGCTACTTCCCTGATTAGCAGAA--CTACACACCAGGGCCAGGGATCAGATAT
CCACTGACCTTTGGATGGTGCTACAAGCTAGTACCAGTTGAGCCAGAGAAGTTAGAAGA-
--AGCCAACAAAGGAGAGAACACCAGCTTGTTACACCCTGTGAGCCTGCATGGAATGGAT
GACCCGGAGAGAGAAGTGTTAGAGTGGAGGTTTGACAGCCGCCTAGCATTTCATCACATG
GCCCGAGAGCTGCATCCGGAGTACTTC--------AAGAAC-------------------
--------TGCTGACATCG--------------------------------------AGC
----TTGCTACA--AGG-GACTTTCCGC----TGGGGACTTTCC-AGGGAGGCGTG----
---------GCC-TGGG-CGGGACT-GGGGAGTGGCGAGCCCTCAGATCCTGCATATAAG
CAGCTGCTTTT-TGCCTGTACTGGGTCTCTCTGGTTAGACCAGATCTGAGCCTGGGAGCT
CTCTGGCTAACTAGGGAACCCACTG-CTT-AAGCCTCAAT-AAAGCTTGCCTTGAGTGCT
TC-AAGTAGTGTGTGCCCGTCTGTTGTGTGACTCTGGTAACTAGAGATCCCTCAGACCCT
TTTAGTCAGTGTGGAAAATCTCTAGCA
>B.JP.-.JRC05B.AB565497
T-GGATGGGTTAATTTACTCCCAAAAGAGACAAGACATCCTT-GATCTGTGGATTTACCA
CACACAAGGCTACTTCCCTGATTGGCAGTG--TTACACACCAGGGCCAGGGATCAGATAC
CCCCTGACCTTTGGTTGGTGCTTTAAGCTAGTACCAATGGAACAAGAGAAGATAGAAGA-
--GGCCAATCAAGGAGAGAACAACTGCTTGTTACACCCTATAAGCCTGCATGGGATGGAC
GACCCGGAGGGAGAAGTGTTAGTGTGGAAGTTTGACAGCCACCTAGCCTTCCGTCACATG
GCCCGAGAGCTGCATCCGGAGTACTTC--------AAGAAC-------------------
--------TGCTGACACCG--------------------------------------AGC
----TATCTGCA--AGG-GACTTTC-GC----TGGGGACTTTCCAGGGGAGGCGTG----
---------ACC-TGGG-CGGGACT-GGGGAGTGGCGAGCCCTCAGATGCTGCATATAAG
CAGCTGCTTTC-TGCCTGTACTGGGTCTCTCTGGTTAGACCAGATCTGAGCCTGGGAGCT
CTCTGGCTAGCTAGGGAACCCACTG-CTT-AAGCCTCAAT-AAAGCTTGCCTTGAGTGCT
TC-AAGTAGTGTGTGCCCGTCTGTTGTGTGACTCTGGTAACTAGAGATCCCTCAGACACT
TGTAGTCAGTGTGAAAAATCTCTAGCA
>B.TH.1997.97TH90.AF196712
T-GGAAGGGCTAATTTACTCCCAAAAAAGACAAGATATCCTT-GATCTGTGGATGTACCA
CACACAAGGCTACTTCCCTGATTGGCAGAA--CTACACACCAGGGCCAGGGNTCAGATAT
CCACTGACCTTTGGATGGTGCTTCAAGCTAGTACCAGTNGAGCCAGAGAAGATAGAAGA-
--GGCCACTGCAGGAGAGAACACCACTCTGTTACACCCTATAAGCCAGCATGGGATGGAT
GACCCGGAGAAAGAAGTGTTAATGTGGAGGTTTGACAGCCGCCTAGCATTTCGTCACATG
GCCCGAGAGCTGCATCCGGAGTACTAC--------AAGGAC-------------------
--------TGCTGACACCG--------------------------------------AGC
----TTTCTACA--AGG-GACTTTCCGC----TGGGGACTTTCC-AGGGAGGCGTG----
---------GTC-TGGG-CGGGACTAGGGGAGTGGCGAGCCCTCAGATGCTGCATATAAG
CAGCTGCTCTT-TGCCTGTACTGGGTCTCTCTGGTTAGACCAGATCTGAGCCTGGGAGAT
CTCTGGTTGACTAGGGAACCCACTG-CTT-AAGCCTCAAT-AAAGCTTGCCTTGAGTGCT
TC-AAGTAGTGTGTGCCCGTCTGTTGTGTGACTCTGGTAACTAGAGATCCCTCAGACCCT
TTTAGTCAGTGTGGAAAATCTCTAGCA
>B.US.1983.5018_83.AY835777
T-GGAAGGGCTAATTTGGTCCCAAAAAAGACAAGAGATCCTT-GATCTGTGGATCTACCA
CACACAAGGCTACTTCCCTGATTGGCAGAA--CTACACACCAGGGCCAGGGATCAGATAT
CCACTGACCTTTGGATGGTGCTTCAAGTTAGTACCAGTTGAACCAGAGCAAGTAGAAGA-
--GGCCAAATAAGGAGAGAAGAACAGCTTGTTACACCCTATGAGCCAGCATGGGATGGAG
GACCCGGAGGGAGAAGTATTAGTGTGGAAGTTTGACAGCCTCCTAGCATTTCGTCACATG
GCCCGAGAGCTGCATCCGGAGTACTAC--------AAAGAC-------------------
--------TGCTGACATCG--------------------------------------AGC
----TTTCTACA--AGG-GACTTTCCGC----TGGGGACTTTCC-AGGGAGGTGTG----
---------GCC-TGGG-CGGGACT-GGGGAGTGGCGAGCCCTCAGATGCTACATATAAG
CAGCTGCTTTT-TGCCTGTACTGGGTCTCTCTGGTTAGACCAGATCTGAGCCTGGGAGCT
CTCTGGCTAACTAGGGAACCCACTG-CTT-AAGCCTCAAT-AAAGCTTGCCTTGAGTGCT
CA-AAGTAGTGTGTGCCCGTCTGTTGTGTGACTCTGGTAACTAGAGATCCCTCAGACCCT
TTTAGTCAGTGTGGAAAATCTCTAGCA
>B.US.1983.5084_83.AY835754
T-GGAAGGGCTAATTTGGTCCCAAAAAAGACAAGAGATCCTT-GATCTGTGGATCTACCA
CACACAAGGCTACTTCCCTGATTGGCAGAA--CTACACACCAGGGCCAGGGATCAGATAT
CCACTGACCTTTGGATGGTGCTTCAAGTTAGTACCAGTTGAACCAGAGCAAGTAGAAGA-
--GGCCAAATAAGGAGAGAAGAACAGCTTGTTACACCCTATGAGCCAGCATGGGATGGAG
GACCCGGAGGGAGAAGTATTAGTGTGGAAGTTTGACAGCCTCCTAGCATTTCGTCACATG
GCCCGAGAGCTGCATCCGGAGTACTAC--------AAAGAC-------------------
--------TGCTGACATCG--------------------------------------AGC
----TTTCTACA--AGG-GACTTTCCGC----TGGGGACTTTCC-AGGGAGGTGTG----
---------GCC-TGGG-CGGGACT-GGGGAGTGGCGAGCCCTCAGATGCTACATATAAG
CAGCTGCTTTT-TGCCTGTACTGGGTCTCTCTGGTTAGACCAGATCTGAGCCTGGGAGCT
CTCTGGCTAACTAGGGAACCCACTG-CTT-AAGCCTCAAT-AAAGCTTGCCTTGAGTGCT
CA-AAGTAGTGTGTGCCCGTCTGTTGTGTGACTCTGGTAACTAGAGATCCCTCAGACCCT
TTTAGTCAGTGTGGAAAATCTCTAGCA
>B.US.1984.NY5CG.M38431
T-GGAAGGGCTAATTTGGTCCCAAAGAAGACAAGATATCCTT-GATCTGTGGATCTACCA
CACACAAGGCTACTTCCCTGATTGGCAGAA--CTACACACCAGGGCCAGGGATCAGATAT
CCACTGACCTTTGGATGGTGCTTCAAGTTAGTACCAGTTGAGCCAGGGCAGGTAGAAGA-
--GGCCAATGAAGGAGAGAACAACAGCTTGTTACACCCTATGAGCCAGCATGGGATGGAG
GACCCGGAGGGAGAAGTATTAGTGTGGAAGTTTGACAGCCTCCTAGCATTTCGTCACATG
GCCCGAGAGCTGCATCCGGAGTACTAC--------AAAGAC-------------------
--------TGCTGACATCG--------------------------------------AGC
----TTTCTACA--AGG-GACTTTCCGC----TGGGGACTTTCC-AGGGAGGTGTG----
---------GCC-TGGG-CGGGACT-GGGGAGTGGCGAGCCCTCAGATGCTGCATATAAG
CAGCTGCTTTT-TGCCTGTACTGGGTCTCTCTGGTTAGACCAGATCTGAGCCTGGGAGCT
CTCTGGCTAGCTAGGGAACCCACTG-CTT-AAGCCTCAAT-AAAGCTTGCCTTGAGTGCT
AC-AAGTAGTGTGTGCCCGTCTGTTGTGTGACTCTGGTAACTAGAGATCCCTCAGACCCT
TTTAGTCAGTGTGGAAAATCTCTAGCA
>B.US.2018.UNC_434_PL5_E6.MW062958
T-GGAAGGGCTAATTTACTCCCAAAAGAGACAAGATATCCTT-GATCTGTGGGTCTACCA
CACACAAGGCTACTTCCCTGATTGGCAGAA--CTACACACCAGGGCCAGGGACCCGATAT
CCACTGACATTTGGATGGTGCTTCAAGCTAGTGCCAGTGGATCCAGATGAGGTAGAAGA-
--GGTCACTGAAGGAGAGAACAACTGCTTGTTACACCCTATAAACCAGCATGGGATGGAT
GACCCAGAGAGAGAAACGCTAGTGTGGAAGTTTGACAGCAAACTAGCATTtCACCATGTA
GCCCGAGAGCTGCACCCGGAGTTCTAC--------AAGGAC-------------------
--------TGCTgacaccgag-----------------ctctgaactgctGACATCGAGC
----TTTCTACA--AGG-GACTTTCCGC----TGGGGACTTTCCAGGGGAGGCGCG----
---------GCC-TGGG-CGGGGTT-GGGGAGTGGCAAACCCTCAGATGCTGCATATAAG
CAGCTGCTCTC-TGCTTGTACGGGGTCTCTTTAGTCAGACCAGATCAGAGCCTGGGAGCT
CTCTGGCTGGCTAGAGAACCCACTG-CTT-AAGCCTCAAT-AAAGCTTGCCTTGAGTGCT
TC-AAGTAGTGTGTGCCCGTCTGTTGTGTGACTCTGGTAACTAG----------------
---------------------------
>C.DJ.-.DJ259.AB485643
T-GGATGGGCTAATTTACTCTAAGAAAAGGCAAGAGATCCTT-GATTTGTGGGTCTATAA
CACACAAGGCTACTTCCCTGATTGGCAAAA--CTACACACCAGGACCGGGGGTCAGATAC
CCACTGACCTTTGGATGGTGTTTCAAGCTAGTGCCAGTTGACCCAAGGGAAGTGGAAGA-
--GAACAATGAAGGAGAGAACAACTGCTTGCTGCACCCTATGAGCCTGCATGGAATGGAG
GATGAACACAGGGAAGTGTTAAAGTGGAAATTTGACAGTCACCTAGCACGCAGACACATG
GCCCGCGAGCTACATCCGGAGTATTAC--------AAAGAC-------------------
--------TGCTGACATAGAAGGGA-------------CTTTCCACTGCTGACACAGAAG
GGACTTTCCGC---TGG-GACTTTCCAC----TAGGGCGTTCC---AGGAGGAGTG----
---------GTC-TGGG-CGGGACT--GGGAGTGGCCAACCCTCAGATGCTGCATATAAG
CAGCTGCTTTT-CGCTTGTACTGGGTCTCTCTGGGTAGACCAGATCTGAGCCTGGGAGCT
CTCTGGCTATCTAGGGAACCCACTG-CTT-AAGCCTCAAT-AAAGCTTGCCTTGAGTGCG
CT-AAGTAGTGTGTGCCCGTCTGTTGTGTGACTCTGGTAACTAGAGATCCCTCAGACTTC
TTTTGTCCGTGTGGAAAATCTCTAGCA
>C.ET.1994.94ET78.AF196734
T-GGAAGGGTTAATTTACTCTAAGAAAAGGCAAGAGATCCTT-GATTTGTGGGTCTATCA
CACACAAGGCTTCTTCCCTGATTGGCAAAA--CTACACACCAGGACCAGGGGTCAGATAC
CCACTGACCTTTGGATGGTGTTTCAAGCTAGTGCCAGTTAACCCAGAGGAAGTGGAAGA-
--GAACAATACAGGAGAGAACAACTGCTTGCTGCACCCAATGAGCCTGCATGGAATGGAA
GATGAGCACGGAGAAGTACTAATGTGGAAGTTTGACAGTCACCTAGCACGCAGACACGTA
GCCCGCGAGCTACATCCGGAGTATTAC--------AAAGAC-------------------
--------TGCTGACACAG--------------------------------------AAG
GGACTTTCCGC---TGG-GACTTTCCAT----TGGGGCGTTCC---CGGAGGAGTG----
---------GTC-TGGG-CGGGACT--GGGAGTGGCCAACCCTCAGATGCTGCATATAAG
CAGCTGCTTTT-CGCTTGTACTGGGTCTCTCTAGGTAGACCAGATCTGAGCCTGGGAGCT
CTCTGGCTAACTAGGAAACCCACTG-CTT-AACCCTCAAT-AAAGCTTCCCTTAAGTCCT
TC-AAGTAGTGTGCACCCGTCTGTTGTGTAACTCTGGTAACTAGAGATCCCTCAAACCCT
T-TAGTCAGGGTGGAAAATCTCTAGAA
>C.ET.1997.97ET65.AF196730
T-GGATGGGTTAATTTACTCCAAGCAAAGAAGAGATATCCTT-GATTTGTGGGTTTATAA
CACACAAGGCTTCTTCCCTGATTGGCAAAA--CTACACACCAGGACCAGGGGTCAGATAC
CCACTGACCTTTGGGTGGTGCTTCAAGTTAGTGCCAGTTGACCCACAGGAAGTGGAAGA-
--GGCCAATGAAGGAGAGAACAACAGCTTGTTACATCCTATATGCCAGCATGGAACGGAG
GACCCAGAGAGAGAAGTGTTAATGTGGAAGTTTGACAGTCACCTAGCACGCAGACACATG
GCCCGCGAGATACATCCGGAGTATTAC--------AAGAAC-------------------
--------TGATGACACTGAG-----------------ACAAAGACTGCTGACACAGAAG
GGACTTTCCGC---TGG-GACTTTCCAC----TGGGGCGTTCC---AGGAGGAGTG----
---------GTC-TGGG-CGGGATT-GGGGAGTGGCCAGCCCTCAGATGCTGCATATAAG
CAGCTGCTTTT-CGCCTGTACTGGGTCTCTCTAGATAGACCAGATTTGAGCCCGGGAGCT
CTCTGGCTAACTAGGGAACCCACTG-CTT-AAGCCTCAAT-AAAGCTTGCCTTGAGTGTT
CT-GAGCAGTGTGTGCCCGTCTGTTGTGTGACTCTGGTAACTAGAGATCCCTCAGACACT
TGTAGTCAGTGTGGAAAATCTCTAGCA
>C.IN.1993.93IN101.AB023804
T-GGAAGGGTTAATTTACTCCAAGAAAAGGCAAGAAATCCTT-GATTTGTGGGTCTATCA
CACACAAGGCTTCTTCCCTGATTGGCAAAA--CTACACACCGGGACCAGGAGTCAGATAC
CCACTGACTTTTGGGTGGTGCTTCAAGCTGGTACCAGTTGACCCAAGGGAAGTAGAAGA-
--GGCCAACGAAGGAGAAGACAACTGTTTGCTACACCCTGTGTGCCAGCATGGAATGGAG
GATGAACACAGAGAAGTATTAAAGTGGAAGTTTGACAGTCAGCTAGCACGCAGACACATG
GCCCGCGAGCTACATCCGGAGTTTTAC--------AAAGAC-------------------
--------TGCTGACACAG--------------------------------------AAG
GGACTTTCCGC---TGG-GACTTTCCAC----TGGGGCGTTCC---AGGAGGTGTG----
---------GTC-TGGG-CGGGACT--GGGAGTGGTCAACCCTCAGATGCGGCATATAAG
CCGCTGCTTTT-CGCTTGTACTGGGTCTCTCTAGGTAGACCAGATCTGAGCCTGGGAGCT
CTCTGGCTATCTAGGGAACCCACTG-CTT-AAGCCTCAAT-AAAGCTTGCCTTGAGTGCT
CT-GAGCAGTGTGTGCCCGTCTATTGTGTGACTCTGGTAACTAGAGATCCCTCAGACCCT
TTTGG-TAGTGTGGAAAATCTCTAGCA
>C.US.2019.P2_cmv_hiv3p3.MW309885
T-GGAAGGGTTAATTTACTCCAAGAAAAGGCAAGAGATTCTT-GATTTGTGGGTCTATAA
CACACAAGGCTACTTCCCTGATTGGCAAAA--CTACACACCAGGACCAGGGGTCAGATAT
CCACTGACCTTTGGATGGTGCTTCAAGCTAGTGCCAGTTGACCCAAGTGAAGTGGAAGA-
--GAACAATGAAGGAGAGAACAACTGCCTGCTGCACCCTATGAGCCTGCATGGAATGGAG
GATGAACACAGAGAAGTATTAAAGTGGAAGTTTGACAGCAGCCTAGCACGCAGACACATG
GCCCGCGAGCTACATCCGGAGTACTAC--------AAATAA-------------------
--------TGCTGACACAG--------------------------------------AAG
GGACTTTCCGCC--TGG-GACTTTCCAC----TGGGGCGTTCC---AGGAGGAGGG----
---------GTC-TGGG-CGGGACT--GGGAGTGGCTAACCCTCAGATGCTGCATATAAG
CAGCTGCTTTT-CGCCTGTACTGGGTCTCTCTGGGTAGACCAGATCAGAGCCCGGGAGCT
CTCTGGCTATCTAGGGAACCCACTG-CTT-AAGCCTCAAT-AAAGCTTGCCTTGAGTGCT
CT-AAGTAGTGTGTGCCCATCTGTTGTGTGACTCTGGTAGCTAGAGATCCCTCAGATACC
TTTAGTCAGTGTGGAAAATCTCTAGCA
>C.ZA.2007.705010198_CH198_TF.KC156130
T-GGATGGGTTGATTCATTCAAAGAAAAGACAAGACATCCTT-GATTTGTGGATCTATAA
CACACAAGGCTTCTTCCCTGATTGGCAAAA--CTACACACCGGGACCAGGGGTCAGATAT
CCACTGACCTTTGGGTGGTGCTACAAGCTAGTACCAGTTGACCCAAGAGAAGTAGAGGA-
--GGCCAACAAAGGAGAAAGCAACTGTCTGCTACACCCTATGAGCCAGCATGGAATGGAG
GATGCAGACAGAGAAGTATTAAAGTGGGTGTTTGACAGCAGCCTAGCCCGCAGACACTTG
GCCCGTGAAAAACATCCGGAGTTTTAC--------AAAGAC-------------------
--------TGCTGACACAG--------------------------------------AAG
GGACTTTCCGTC--TGG-GACTTTCCAC----TGGGGCGTTCC---AGGAGGTGTG----
---------GTC-TGGG-CGGGACA-AGGGAGTGGTCAACCCTCAGATGCTGCATATAAG
CAGCTGCTTTT-CGCCTGTACTGGGTCTCTCTAGGTAGACCAGATCTGAGCCTGGGAGCT
CTCTGGCTACTTGGGGAACCCACTG-CTT-AAGCCTCAAT-AAAGCTTGCCTTGAGTGCT
AT-AAGTAGTGTGTGCCCGTCTGTTGTGTGACTCTGGTAACTAGAGATCCCTCAGACCAT
TTTGG-TAGTGTGGAAAATCTCTAGCA
>D.AO.1993.93AN67.AF196724
T-GGATGGGCTAATTTGGTCCAGGAAAAGACAAGAGATCCTT-GATCTTTGGATGTACAA
CACACAAGGCATCTTCCCTGATTGGCAGAA--CTACACACCAGGGCCAGGGACCAGATAT
CCACTGACCTTTGGATGGTGCTTTGAGCTAGTACCAGTTGATCCACAGGAGGTAGAAGA-
--GGCCACTGAAGGAGAGACCAGCTGCTTGTTACACCCTATAAGCCAGCATGGAATGGAG
GACACGGAGAGACAAGTGTTAAANTGGAGATTTAACAGCCACCTAGCATTTAAACATATG
GCCCGAGAGCTGCATCCGGAGTTCTAC--------AANGAC-------------------
--------TGCTGACACTG--------------------------------------AGT
----TTTCTACA--AGG-GACTTTCCAC----TGGGGACTTTCCAGGGAAGGCGTG----
---------GAC-TGGG-CGGGACT-GGGGAGTGGCTAACCCTCAGAAGCTGCATATAAG
CAGCTGCTTTT-TGCCTGTACTGGGTCTCTCTGGTTAGACCAGATCTGAGCCTGGGAGCT
CTCTGGCTAGCTAGGGAACCCACTG-CTT-AAGCCTCAAT-AAAGCTTGCC-TGAGTGCT
TC-AAGTAGTGTGTGCCCGTCTGTTGTTTGACTCTGGTAACTAGAGATCCCTCAGACTCA
TTTTGTCAGAGTGGAAAATCTCTAGCA
>D.CD.1985.Z2Z6_Z2_CDC_Z34.M22639
T-GGAAGGGCTAATTTGGTCAAAAAGAAGACAAGACATCCTT-GATCTTTGGGTCTACAA
CACACAAGGCATCTTCCCTGATTGGCAGAA--CTACACACCAGGGCCAGGGATCAGATAT
CCACTGACCTTTGGATGGTGCTTCGAGCTAGTACCAGTTGATCCACGGGAGGTAGAAGA-
--GGCCACTGAAGGAGAGACCAACTGCTTGTTACACCCTGTATGCCAGCATGGAATGGAG
GACACGGAGAGAGAAGTGTTAAAGTGGAGATTTAACAGCAGACTAGCATTTGAACACAAG
GCCCGAGAGCTGCATCCGGAGTTCTAC--------AAAGAC-------------------
--------TGCTGACACCA--------------------------------------AGT
----TTTCTACA--AGG-GACTTTCCGC----TGGGGACTTTCC-GGGGAGGCGTG----
---------GAC-TGGG-CGGGACT-GGGGAGTGGCTAACCCTCAGATGCTGCATATAAG
CAGCTGCTTTT-TGCCTGTACTGGGTCTCTCTGGTTAGACCAGATTTGAGCCTGAGAGCT
CTCTGGCTAGCTAGGGAACCCACTG-CTT-AAGCCTCAAT-AAAGCTTGCCTTGAGTGCT
TC-AAGTAGTGTGTGCCCGTCTGTTGTGTGACTCTGGTAACTAGAGATCCCTCAGACCCC
TTTAGTCAGAGTGGAAAATCTCTAGCA
>D.CD.1989.89ZR56.AF196722
T-GGAAGGGCTAATTTATTCCCAAAAAAGACAAGATATCCTT-GATCTTTGGGTCTACAA
CACACAAGGCTTCTTCCCTGATTGGCAGAA--CTACACACCAGGGCCAGGGATCAGATAT
CCACTGACCTTCGGGTGGTGCTTTGAGCTAGTACCAGTTGATCCAAAGGTGGTAGAAGA-
--GGCCACTGAAGGAGAGGACAACAGCTTGTTACACCCTATGTGCCAGCATGGAATGGAA
GACACGGAGAGAGAGGTGTTAGTGTGGAGATTTAACAGCAGATTAGCATTTGAACACAAG
GCTAAAGAGAAGCATCCGGAGTTCTTT--------AAGGAC-------------------
--------TGCTGACACCA--------------------------------------AGT
----TTTCTACA--AGG-GACTTTCCGC----TGGGGACTTTCCGAGGGAGGCGTG----
---------ACC-TGGG-CGGGACT-GGGGAGTGGCCAGCCCTCAGATGCTGCATATAAG
CAGCTGCTCTT-TGCCTGTACTGGGTCTCTCTGGTTAGACCAGATTTGAGCCTGAGAGCT
CTCTGGCTAGCTAGAGAACCCACTG-CTT-AAGCCTCAAT-AAAGCTTGCCTTGAGTGCT
TC-AAGTAGTGTGTGCCCGTCTGTTGTGTGACTCTGGTAACTAGAGATCCCTCAGACCTC
TTTAGTCAACGTGGAAAATCTCTAGCA
>D.CD.2003.LA17MuBo.KU168271
T-GGAAGGGCTAGTTTACTCCCAAAAGAGACAAGAGATCCTT-GATCTTTGGGTCTATCA
TACACAAGGCTTCTTCCCTGATTGGCAGAA--CTACACACCAGGGCCAGGGATCAGGTAC
CCACTGTGTTTTGGATGGTGCTTCGAGCTAGTGCCAGTTGATCCACAGGTAGTAGGAGA-
--GGCTACTGAAGGAGAGAACAACTGTTTGCTACACCCCATATGCCAGCATGGAGCGGAG
GACTCGGAGAGAGAAGTGCTAGTGTGGAGATTTAACAGCAGACTAGCATTTGAGCACAAG
GCCAGAGAGAAGTATCCGGAGTACTTT--------AAAGAC-------------------
--------TGCTGACACCGAG-----------------GGAAAGACTGCTGACACCAAGC
----TTTCTACA--AGG-GACTTTCCGC----TGGGGACTTTCC-AGGGAGGTGGG----
---------GCC-TGGG-CGGGACT--GGGAGTGGCTAACCCTCAGATGCTGCATATAAG
CAGCTGCTCTT-TGCCTGTACTGGGTCTCTCTGGTTAGACCAGATCTGAGCCTGGGAGCT
CTCTGGCTAGCTAGGGAACCCACTG-CTT-AAGCCTCAAT-AAAGCTTGCCTTGAGTGCT
TC-AAGTAGTGTGTGCCCGTCTGTTGTGTGACTCTGGTAACTAGAGATCCCTCAGACCCC
TTTAGTCTGTGTAGAAAATCTCTAGCA
>D.TZ.1995.95TN48.AF196727
TGGAAGGGCTTAATTTGGTCCAAGAAAAGACAAGACACCCTT-GATCTTTGGGTCTACCA
CACACAAGGTTACTTCCCTGATTGGGATAA--CTACACACCAGGGCCAGGGATTAGATAC
CCACTGTGCTTTGGATGGTGCTTCGAGCTAGTACCAGTTGATCCAAAGGAGGTAGAAGA-
--GGACACTGAAGGAGAGACCAACTGCTTGCTACACCCTATGAGCCAGCATGGAATGGAG
GACCCGGAGAGAGAAGTGTTAAGATGGAGATTTAACAGTAGATTGGCATTTGAACACAAG
GCCAGAGAAATGCATCCGGAGTTCTAC--------AAAGAC-------------------
--------TGCTGACACCG--------------------------------------AGT
----TTTCTACA--AGG-GACTTTCCGC----TGGGGACTTTCC-AGGGAGGCGTA----
---------ACA-TGGG-CGGGACT--GGGAGTGGCTAACCCTCAGATGCTGCATATAAG
CAGCTGCTTTTGTGCCTGTACTGGGTCTCTCTTGTTAGACCAGATTTGAGCCTGAGAGCT
CTCTGGCTAGCTAGGGAACCCACTG-CTT-AAGCCTCAAT-AAAGCTTGCCTTGAGTGCT
TC-AAGTAGTGTGTGCCCGTCTGTTGTGTGACTCTGGTAACTAGAGATCCCTCAGACCCC
TTTAGTCAGAGTGAAAAATCTCTAGCA
>D.UG.2008.p191859.JX236672
T-GGAAGGGTTAGTTTGGTCCCAGCAAAGACAAGATATCCTT-GATCTTTGGATCTACAA
CACACAAGGCTACTTCCCTGATTGGCAAAA--CTACACACCAGGGCCAGGGGTCAGATAT
CCTCTGACCTTTGGATGGTGCTTCCAGCTAGTACCAGTAGAGGCAAAGGATGTAGATGA-
--GAACACTGAAGGAGAGAACAACTGCTTGTTACACCCTGCAAGCCAGCACGGAATGGAT
GACCCAGAGAAAGAAGTGCTAGTGTGGAGATTTGACAGCAGACTGGCATTTGAACACAAG
GCCAAAACGAAGCATCCGGAGTTCTAT--------AAAGAC-------------------
--------TGCTGACACTGAG------------------TTAAGACTGCTGACACCAAGC
----TTTCTACA--AGG-GACTTTCCGC----TGGGGACTTTCC--AAGAGGCGTA----
---------ACC-GGGG-CGGGACT--GGGAGTGGCTAACCCTCAGATGCTGCATATAAG
CAGCTGCTTTT-TGCCTGTACTGGGTCTCTCTTGCTAGACCAGATCTGAGCCCGGGAGCT
CTCTGGCTAGCTAGGGAACCCACTG-CTT-AAGCCTCAAT-AAAGCTTGCCTTGAGTGCT
TC-AAGTAGTGTGTGCCCATCAATTGTGTGACTCTGGTATCTAGAGATCCCTCAGACCTC
TTTAGTCCGGGTGGAAAATCTCTAGCA
>F1.-.2003.LA21LeAn.KU168275
T-GGATGGGTTAACTTACTCCAAGAAAAGACAGGATATCCTT-GATCTGTGGGTTTACCA
CACACAAGGCTACTTCCCTGATTGGCAGAA--CTACACACCAGGGCCAGGGATCAGATAT
CCACTGACCTTGGGGTGGTGCTACAAGCTAGTACCTGTTGATCCAGAGGAGGTAGAAAA-
--GGCCAATGAAGGAGAGAACAACTGCCTGCTACACCCCATGAGCCAACATGGGATGGAT
GATGCAGACAAAGAAGTCCTGATGTGGAAGTTTGACAGCCGCCTGGCACTGAGACACATA
GCCAGAGAGAGACATCCAGAGTTCTAC--------CAAGACTGAGACTGCTG--------
----ACACTGCTGACACAG-----------------------AGATTGCTGATACAGAAG
----AATCTAA---AGG-GACTTTCCAC----TGGGGACTTTCC-AGAGGGCGGTC----
---------CGG-AGGG-CGGGACT-GGGGAGTGGCTCACCCTCAGATGCTGCATATAAG
CAGCTGCTTTT-CGCCTGTACTGGGTCTCTCTGGTTAGACCAGATTTGAGCCCGGGAGCT
CTCTGGCTAGCTAGGGAACCCACTG-CTT-AAGCCTCAAT-AAAGCTTGCCTTGAGTACT
TT-AAGTAGTGTGTGCCCGTCTGTTGTGTGACTCTGGTAACTAGAGATCCCTCAGACCAT
TCTAGTCAGTGTGGAAAATCTCTAGCA
>F1.BR.1990.BZ163.AB485656
T-GGATGGGCTAATTTATTCCAAGAAAAGACAAGAGATCCTT-GATCTGTGGGTCTACCA
CACACAAGGCTTCTTCCCTGATTGGCAGAA--CTACACACCAGGGCCAGGGGTCAGATAT
CCACTGACCTTTGGGTGGTGTTTCAAGCTAGTACCAGTTGACCCAGAGGAGGTAGAAAA-
--GGCCAATGAAGGAGAGAACAACTGCTTGCTACACCCCATGAGCCAACATGGAATGGAT
GATGAAGACGGAGAAGTACTGATGTGGAAGTTTGATAGCAGCCTGGCACGGAGACACATA
GCCAGAGAGAAACATCCGGAGTTCTAC--------CAAGGCTGAG---------------
--------------------------------------------ACTGCTGACACAGAAG
----AATCTAA---AGG-GACTTTCCAC----TGGGGACTTTCC-AGAGGGCGGGC----
---------CAG-AGGG-CGGTACT-GGGGAGTGGCTCACCCTCAGATGCTGCATATAAG
CAGCCGCTTTT-CGCCTGTACTGGGTCTCTCTAGTTAGACCAGATCTGAGCCCGGGAGCT
CTCTGGCTAGCTAGGGAACCCACTG-CTT-AAGCCTCAAT-AAAGCTTGCCTTGAGTGCT
TC-AAGTAGTGTGTGCCCGTCTGTTGTGTGACTCTGGTAACTAGAGATCCCTCAGACCAT
TTTAGTCAGTGTGGAAAATCTCTAGCA
>F1.RO.1993.93RO205.AF196764
T-GGAAGGGCTAATTTACTCCCAGAAAAGACGAGACATCCTT-GATCTGTGGGTTTACAA
CACACAAGGCTTCTTCCCTGATTGGCAGAA--CTACACACCAGGGCCAGGGATTAGATAC
CCGCTGACCTTTGGATGGTGCTTCAAGCTAGTACCAGTTGATCCAGAGGAGGTAGAAAA-
--GGCTAATGAAGGAGAGGATAACTGTTTACTACACCCCATGAGCCAACATGGAATGGAA
GATGAAGACAGAGAAGTACTGAAGTGGGAGTTTGACAGCCGCCTGGCATTTAGACACGTA
GCCAAGGAGAAACATCCGGAGTTCTAC--------CAAGACTAAG---------------
------ACCTCTGACACTA-----------------------AGATTGCTGACAAAGAAG
----ATTCTAAA--GGG-GACTTTCCGC----TGGGGACTTTCC-AGAGNGCGGTC----
---------CAG-AGGG-CGGAACA-AGGGAGTGGCTAACCCTCAGATGCTGCATATAAG
CAGCTGCTTTT-CGCCTGTACTGGGTCTCTCTAGTTAGACCAGATTTGAGCCTGGGAGCT
CTCTGGCTAGCTAGGGAACCCACTG-CTT-AAGCCTCAAT-AAAGCTTGCCTTGAGTGCT
TC-AAGTAGTGTGTGCCCGTCTGTTGTTTGACTCTGGTAACTAGAGATCCCTCAGACCAT
TTTAGTCAGTGTGGAAAATCTCTAGCA
>F1.RO.1996.BCI_R07.AB485658
T-GGATGGGCTAATTTACTCCCAGAAAAGACGAGAGATCCTT-GATCTGTGGGTTTACAA
CACACAAGGCTACTTCCCTGATTGGCAGAA--CTACACACCAGGGCCAGGGACTAGATAC
CCGCTGACCTTTGGATGGTGCTTCAAGCTAGTACCAGTTGATCCAGAGGAGGTAGAAAA-
--GGCTAATGAAGGAGAGAATAACTGCTTACTACACCCCATGAGCCAACATGGAATGGAA
GATGAAGACAGAGAAGTACTGAAGTGGCAGTTTGACAGCCGCCTGGCATTTAAACATGAA
GCCAGAGAGAGACATCCGGAGTTCTAC--------CAAGACTAAG---------------
------ACCTCTGACACAGAGATTGCTGACATAGAAGATTAGAGATTGCTGACATAGAAG
----ATTCTAA---AGG-GACTTTCCGC----TGGGGACTTTCC-AGAGGGCGGTC----
---------CAG-AGGG-CGGAACA-AGGGAGTGGCTAACCCTCAGATGCTGCATATAAG
CAGCTGCTTTT-CGCTTGTACTGGGTCTCTCTAGTTAGACCAGATTTGAGCCTGGGAGCT
CTCTGGCTAGCTAGGGAACCCACTG-CTT-AAGCCTCAAT-AAAGCTTGCCTTGAGTGCT
TC-AAGTAGTGTGTGCCCGTCTGTTGTTTGACTCTGGTAACTAGAGATCCCTCAGACCAT
TTTAGTCAGTGTGGAAAATCTCTAGCA
>F1.RO.1997.97RO201.AF196762
T-GGATGGGCTAATTTACTCCAAGAAAAGACAAGAAATCCTT-GATCTGTGGGTTTACCA
CACACAAGGCTACTTCCCTGATTGGCAGAA--TTACACACCAGGGCCAGGGGTCAGATAC
CCACTGACCCTGGGATGGTGCTACAAGCTAGTACCAGTTGATCCAGACGAGGTAGAAAG-
--GGCCAATGAAGGAGAGAACAACTGCTTGCTACACCCCATAAGCCTACATGGAATGGAA
GATGAAGAGAAAGAAGTACTGATATGGAAGTTTGACAGCACCTTGGCACTGAGACACATA
GCCAGAGAGAGACATCCGGAGTACTAC--------CAAGAC-------------------
--------TGATGACACAG-----------------------AGATTGCTGACACAGAAG
----ATTCTAA---AGG-GACTTTCCGC----TGGGGACTTTCCGCCAAGGGTCCG----
-------------GGGG-TGGGACA-GGGGAGTGGCTAACCCTCAGATGCTGCATATAAG
CAGCTGCTTTT-CGCCTGTACCGTGTCTCTCTAGTTATACCATATCTGATCCTGGGAGCT
CTCTGGCTAGCTAGGGAACCCACTG-CTT-AAGCCTCAAT-AAAGCTTGCCTTGAGTGCT
TC-AAGTAGTGTGTGCCCATCTGTTGTTTGACTCTGGTAACTAGAGATCCCTCAGACCAT
TTTAGTCCGTGTGGAAAATCTCTAGCA
>F2.CM.2001.A1699.MH705144
T-GGAAGGGTTAATTTACTCCAGGAAAAGACAAGAAATCCTT-GATTTGTGGGTCTATCA
CACACAAGGCTACTTCCCTGATTGGCATAA--CTACACACCAGGGCCAGGGATCAGATAT
CCACTGTGCTTTGGATGGTGCTTCAAGCTAGTACCAGTTGATCCAGAGGAGGTAGAAAA-
--GGCCAATGAAGGAGAAAACAACTGCTTGTTACATCCTATGAGCCTACATGGAATGGAG
GACGAAGAAGGGGAAGTGTTAAAGTGGCAGTTTGACAGCACCCTGGCACTGAGACACCTA
GCCAAAGTGCAACATCCGGAGTACTAC--------AAAGACTGAG---------------
------------------------------------------AAACTGCTGACAT-GAAG
----ATTCTAA---AGG-GACTTTCCGC----TGGGGACTTTCCAGAGGGCGTTCC---A
GAGGGCGG-TTC-AGGG-CGGGACC-GGGGAGTGGCTAACCCTCAGATGCTGCATATAAG
CAGCTGCTTTT-CGCGTGTACTGGGTCTCTCTGGTTAGACCAGGTCTGAGCCTGGGAGCT
CTCTGGCTAGCTAGGGAACCCACTG-CTT-AAGCCTCAAT-AAAGCTTGCCTTGAGTGCT
TT-AAGTAGTGTGTGCCCGTCTGTTGTGTGACTCTGGTAACTAGAGATCCCTCAGACCAT
TTTAGTCAGTGTGGAAAATCTCTAGCA
>G.-.1993.93CB76.AF196747
T-GGATGGGCTAA-TTACTCCAAGCACAGACAAGATATCCTT-GATTTGTGGGTCTATAA
TACACAAGGATTCTTCCCAGATTGGCAGAA--CTACACACCAGGACCAGGGACTAGACTC
CCACTGACCTTCGGGTGGTGCTTCAAACTAGTACCAATGAACCCAGAAGAGGTAGAGGA-
--AGCCAATAAAGGAGAGAACAACAGTCTATTACACCCCATCTGCCAGCATGGAATGGAG
GATGAAGACAGAGAAGTGCTGGTATGGAGATTTGACAGTAGCCTAGCACGGAGACACCTA
GCCCGAGAGCTGCATCCGGAGTACTAC--------AAAGAC-------------------
--------TGCTGACACAG--------------------------------------AAG
----TTGCTGACA-AGG-GACTTTCCGC----CTGGGACTTTCC--GGGGAGCGCG----
---------GCC-TGGG-AGGGGCT-GGGGAGTGGCTAACCCTCAGAAGCTGCATATAAG
CAGCCGCTTCT-CGCCTGTACTGGGTCTCTCTTGTTAGACCAGATCTGAGCCTGGGAGCT
CTCTGGCTAGCAGGGGAACCCACTG-CTT-AAGCCTCAAT-AAAGCTTGCCTTGAGTGCT
TC-AAGTAGTGTGTGCCCGTCTGTTGTGTGACTCTGGTAACTAGAGATCCCTCAGACCAC
TCTAGACAGTGT-AAAAATCTCTAGCA
>G.AO.1997.97AN20.AF196748
T-GGATGGACTAATTCACTCCCAGCAAAGACAAGACATCCTT-GACCTGTGGGTCTATAA
TACACAAGGATACTTCCCAGATTGGCAGAA--TTACACATCAGGACCAGGGACTAGATAC
CCACTGACCTTTGGGTGGTGTTTCAAACTAGTACCAGTGGATCCAGCAGAAATAGAGGA-
--AGCCACTAAAGGAGAGAACAATAGTCTATTACACCCCATCTGCCAGCATGGACAAGAG
GACACAGAAAGAGAAGTGCTGGTATGGCGATTTGACAGTAGCCTAGCACGGAGACACGTA
GCCCGAGAGCTGCATCCGGAGTACTAC--------AAAGAC-------------------
--------TGCTGACACAG--------------------------------------AAG
----TTGCTGACA-AGG-GACTTTCCGC----CTGGGACTTTCC--AGGGAGCGCG----
---------GCC-TGGG-AGGGGCT-GGGGAGTGGCTAACCCTCAGAAGCTGCATATAAG
CAGCCGCTTCT-CGCCTGTACTGGGTCTCTCTTGCTAGACCAGATTTGAGCCTGGGAGCT
CTCTGACTAGCAGGGGAACCCACTG-CTT-AAGCCTCAAT-AAAGCTTGCCTTGAGTGCT
TC-AAGTAGTGTGTGCCCGTCTGTTGTGTGACTCTGGTAACTAGAGATCCCTCAGACCAC
TCTAGACTGAGTGAAAAATCTCTAGCA
>G.CD.1987.87-2580.MH705162
T-GGATGGGCTAATTTACTCCAAGCAAAGACAAGATATCCTT-GACCTGTGGGTCTATAA
TACACAAGGATACTTCCCAGATTGGCAGAA--CTACACACCAGGGCCAGGGACTAGATTC
CCACTGACCTTTGGGTGGTGCTTCAAACTAGTACCAATGGATCCAGCAGAGGTAGAGGA-
--AGCCAATAAAGGAGAGAACAACAGTCTATTACACCCCATCTGCCAGCATGGAATGGAG
GACGAAAACAGAGAAGTGCTGGTATGGAGATTTGACAGTAGCCTAGCGCGGAGACATAGG
GCCCGAGAGATGCATCCGGAGTACTAC--------AAAGAC-------------------
--------TGCTGACACAG--------------------------------------AAG
----TTGCTGACAAGGG-GACTTTCCGC----CTGGGACTTTCC-GGGGAGGCGCG----
---------GCC-TGGG-AGGGGCT-GGGGAGTGGCTAACCCTCAGAAGCTGCATATAAG
CAGCCGCTTCT-CGCCTGTACTGGGTCTTTCTTGCTAGACCAGATTTGAGCCTGGGAGCT
CTCTGGCTAGCAGGGAAACCCACTG-CTTAAAGCCTCAAT-AAAGCTTGCCTTGAGTCCC
TC-AAGTAGTGCATG-GGGTCTGTTGTGTGACTCTGGTAACTAGAGATCCCTCAGACCAC
TCTAGACTGTGT-AAAAATCTCTAGCA
>G.KE.1993.HH8793.AB485662
T-GGATGGGTTAATTTACTCCAAGAAAAGACAAGACATTCTT-GACTTGTGGGTCTATAA
TACACAAGGATTCTTCCCAGATTGGCAGAA--CTACACACCAGGGCCAGGGACCAGACTT
CCACTGACCTTTGGGTGGTGCTTCAAACTAGTACCAGTGGATCCAGCAGTGGTAGAGGA-
--AGCCACTACAGAAGAGAACAACAGTCTATTACACCCCATTTGCCAGCATGGAATGGAG
GACGAGGACAGAGAAGTGCTGATATGGAGATTTGACAGTAGCCTAGCACGGAGACACCTA
GCCCGAGAGCTGCATCCGGAGTTCTAT--------AAGAAC-------------------
--------TGCTGACACAG--------------------------------------AAG
----TTGCTGACAAGGG-GACTTTCCGC----CTGGGACTTTCC-GGGGAGGCGCG----
---------GCA-TGGG-AGGGACT-AGGGAGTGGCTAACCCTCAGAAGCTGCATATAAG
CAGCCGCTTCT-CGCCTGTACTGGGTCTCTCTTGTTGGACCAGATTTGAGCCTGGGAGCT
CTCTGGCTAACAGGAGAACCCACTG-CTTAAAGCCTCAAT-AAAGCTTGCCTTGAGTGCT
TG-AAGTAGTGTGTGCCCGTCTGTTGTGTGACTCTGGTAACTAGAGATCCCTCAGACCAC
TCTAGATAGTGT-AAAAATCTCTAGCA
>H.CD.2001.CG-0536-02_NGSID14.KY392777
T-GGATGGGTTAATTTACTCCAAGAAAAGACAAGATATCCTT-GATCTGTGGGTCTATAA
CACACAAGGCTACTTCCCTGACTGGCAGAA--CTACACACCAGGGCCAGGGGAGAGATTT
CCCCTGACCTTTGGATGGTGCTTCAAGCTAGTACCAGTAGATCCACAGGAGGTAGAAAA-
--GGCCAATGAAGGAGAGAACAACAGCCTGTTACACCCTATGTGCCAGCATGGAATAGAG
GATCCAGAGAGAGAAGTGCTAATGTGGAAGTTTGACAGTCGACTAGCACTGAGACACAGA
GCCCGAGAGCTGAATCCGGAGTTCTAC--------AAAGAC-------------------
--------TGCTGACACAG-----------------------AAGTTGCTGACACAGAAG
----TTCTAAC---AGG-GACTTTCCGC----T-GGGACTTTCC-AGGGAGGTGTG----
---------GCC-TGGG-CGGGGCT-GGGGAGTGGCTAACCCTCAGATGCTGCATATAAG
CAGCTGCTTTT-CGCCTGTACTGGGTCTCTCCGGTTAGACCAGATCTGAGCCTGGGAGCT
CTCTGGCTAGCTAGAGAACCCACTG-CTT-AAGCCTCAAT-AAAGCTTGCCTTGAGTGAC
TT-GAGTAGTGTGTGCCCGTCTGTTGTGTGACTCTGGTAACTAGAGATCCCTCAGACCAT
TATAGTCAGTGTGGAAAATCTCTAGCA
>H.CD.2001.CG-0538-02_NGSID15.KY392778
T-GGATGGGTTAATTTACTCCAAGAAAAGACAAGATATCCTT-GATCTCTGGGTCTATAA
CACACAAGGCTTCTTCCCTGATTGGGATAA--CTACACACCAGGGCCAGGGGAGAGATTT
CCCCTGACCTTTGGGTGGTGCTTCAAGCTAGTACCAGTAGATCCACAGGAGGTAGAAAG-
--GGCCACTGAAGGAGAGAACAGCTGCCTGTTACACCCTATTTGCCAGCATGGAATGGAG
GATGACGAGAGAGAAGTGCTAATGTGGAAATTTGACAGTTACCTAGCATATAGACACATA
GCCCGAGAGAAGCATCCGGAGTTCTAC--------AAAGAC-------------------
--------TGCTGACACAG-----------------------AAGTTGCTGACACAGAAG
----ATCTGAC----GG-GACTTTCCGC----T-GGGACTTTCC-GGGGAGGTGTG----
---------GTC-GGGG-CGGGGAT-GGGGAGTGGCTAACCCTCAGATGCTGCATATAAG
CAGCTGCTTCT-CGCCTGTACTGGGTCTCTTTGGTTAGACCAGATCTGAGCCTGGGAGCT
CTCTGGCTAGCTAAGGAACCCACTGTCTT-CAGCCTCAAT-AAAGCTTGCCTTGAGTGCT
CT-AAGTAGTGTGTGCCCGTCTGTTGTGTGACTCTGGTAACTAGAGATCCCTCAGACCCT
TTTAGTCAGTGTGGAAAATCTCTAGCA
>H.CD.2004.LA19KoSa.KU168273
T-GGATGGGCTAATTTACTCCAAGAAAAGACAAGAGATCCTT-GATCTGTGGGTCTATAA
CACACAAGGTTACTTCCCTGACTGGCAGAA--CTACACACCAGGGCCAGGGGAGAGATTT
CCCCTGACCTTTGGGTGGTGCTTCAAGCTAGTACCAGTAGATCCACAGGATGTAGAGAA-
--GGCCAACGAAGGAGAGAACAACTGCCTGTTACACCCTATATGCCAGCATGGAATGGAT
GATGAAGAAAGAGAAGTGTTAATGTGGAAGTTTGACAGTAGCCTGGCACGGAGACACATA
GCCCGAGAGACGCACCCACAGTTCTAC--------AAGGAC-------------------
--------TGATGACACAGAAGATGCTGAC--------ACAGAAGTTGCTGACACAGAAG
----TTCTAACA--AGG-GACTTTCCGC----T-GGGACTTTCC-GGGGAGGTGTG----
---------GTC-GGGG-CGGGGTT-GGGGAGTGGCTAACCCTCAGATGCTGCATATAAG
CAGCCGCTTCT-CGCCTGTACTGGGTCTCTCTGGTTAGACCAGATTTGAGCCTGGGAGCT
CTCTGGCTAGCTAGGGAACCCACTG-CTT-AAGCCTCAAT-AAAGCTTGCCTTGAGTACT
TC-AAGTAGTGTGTGCCCGTCTGTTGTGTGACTCTGGTAACTAGAGATCCCTCAGACCAT
TTAAGTCGGTGTGGAAAATCTCTAGCA
>L.CD.2001.L-CG-0018a-01.MN271384
T-GGATGGGCTAATTCACTCCAAGAAAAGACAAGAGATCCTT-GATCTGTGGGTCTATAA
CACACAAGGTTACTTCCCTGACTGGCAGAA--CTACACACCAGGGCCAGGGATCAGATAT
CCCTTGACCTTTGGCTGGTGCTTCAAATTAGTACCAGTTGATCCAGAGGAAGTAGAAAA-
--GGCCAATGAAGGAGAGAACAACAGCCTGTTACATCCTATATGCCAGCATGGAATGGAG
GACGAGGAAAGAGAAGTGTTAAAGTGGCAGTTTGACAGTCGCCTAGGCCGAGAGCACGTA
GCCCGCCAGCTACATCCGGAGTATTAC--------AAGAAC-------------------
--------TGCTGACACAG-------------------------ACTGCTGACACAGAAG
----ATTCTAAA--------------------GAGGGACTTTCCAGGGGAGGTGTG----
---------GAC-TGGG-CGGGACC-GGGGAGTGGCTAACCCTCAGAAGCTGCATATAAG
CAGCCGCTTTT-CGCCTGTACTGGGTCTCTCTGGTTAGACCAGATTTGAGCCTGGGAGCT
CTCTGGCTAGCTAGGGAACCCACTG-CTT-AAGCCTCAAT-AAAGCTTGCCTTGAGTGCT
TA-AAGTAGTGTGTGCCCGTCTGTTGTGTGACTCTGGTAACTAGAGATCCCTCAGACCAC
CTTTGCTACTGTGAAAAATCTCTAGCA
>O.BE.1987.ANT70.L20587
T-GGAAGGGTTAATTTACTCCCATAAAAGAGCAGAAATCCTG-GATCTTTGGGTGTATAA
CACTCAGGGATTCTTCCCTGATTGGCAGAA--CTACACACCAGGACCAGGAACCAGGTTC
CCACTGACATTTGGATGGTTGTTTAAACTAGTACCAGTGTCAGAAGAAGAGGCAGAAAGA
CTAGGAGATACATGTGAGAGGGCTAATCTCCTGCATCCAGCATGTGCCCATGGATTTGAA
GATACACATAAAGAAATACTGATGTGGAAGTTTGATAGATCTCTAGGCAACACCCATGTT
GCTATGATAACTCACCCAGAGCTCTTCCAG-----AAGGACTAAAA--------------
------ACTGCTGACCTGA-----------------------AGATTGCTGACACTGTGG
-AACTTTCCAGC--AAA-GACTGCTGACACTGCGGGGACTTTCCAGTG-GGAGGGA----
---------CA--GGGG-GCGGTTC-GGGGAGTGGCTAACCCTCAGAAGCTGCATATAAG
CAGCCGCTTTC-TGCTTGTACCGGGTCTCGGTTAGAGGACCAGGTCTGAGCCCGGGAGCT
CCCTGGCCTCTAGCTGAACCCGCTG-CTT-AACGCTCAAT-AAAGCTTGCCTTGAGTGAG
---AAGCAGTGTGTGCTCATCTGTT---CAACCCTGGTGTCTAGAGATCCCTCAGATCAC
TTAGACTGAAGCAGAAAATCTCTAGCA
>O.CM.1991.MVP5180.L20571
T-GGATGGGTTAATTTACTCCCATAAGAGAGCAGAAATCCTG-GATCTCTGGATATATCA
CACTCAGGGATTCTTCCCTGATTGGCAGTG--TTACACACCGGGACCAGGACCTAGATTC
CCACTGACATTTGGATGGTTGTTTAAACTGGTACCAGTGTCAGCAGAAGAGGCAGAGAGA
CTGGGTAATACAAATGAAGATGCTAGTCTTCTACATCCAGCTTGTAATCATGGAGCTGAG
GATGCACACGGGGAGATACTAAAATGGCAGTTTGATAGATCATTAGGCTTAACACATATA
GCCCTGCAAAAGCACCCAGAGCTCTTCCCC-----AAGTAA-------------------
------------------------------------------------CTGACACTGCGG
-GACTTTCCA--------GACTGCTGACACTGCGGGGACTTTCCAGCGTGGGAGGG----
---------ATA-AGGG-GCGGTTC-GGGGAGTGGCTAACCCTCAGATGCTGCATATAAG
CAGCTGCTTTC-CGCTTGTACCGGGTCTTAGTTAGAGGACCAGGTCTGAGCCCGGGAGCT
CCCTGGCCTCTAGCTGAACCCGCTG-CTT-AACGCTCAAT-AAAGCTTGCCTTGAGTGAG
---AAGCAGTGTGTGCTCATCTGTT---CAACCCTGGTGTCTAGAGATCCCTCAGATCAC
TTAGACTGAAGCAGAAAATCTCTAGCA
>O.CM.1995.LA29YBF26.KU168281
T-GGAAGGGTTAATTTACTCCCCTGAAAGAGCAGAGATCCTG-GATCTTTGGGTGTATCA
CACTCAGGGATTCTTCCCTGATTGGCAGAA--CTACACACCAGGACCAGGAACTAGATTC
CCATTGACATTTGGGTGGCTATTTAAGCTAGTACCAGTGTCAGAAGCTGAGGCAGAAGCA
CTAGGAAATCAGTGTGAGAATGCTAGCCTCCTGCATCCAGCTTGCAACCATGGCTTTGGA
GATCAACACGGGGAAATTCTGAAATGGCAATTTGATAGATCACTAGGCAACACCCATGTT
GCTCTGATAACCCACCCAGAACTCTTTAAC-----AAGGACTAAAA--------------
-------CTGCTGGCCTGA-----------------------AGATTGCTGACACTGCGG
-GACTTTCCAGA--AGA-GACTGCTGACACGGCGGGGACTTTCCAGTGTGGGAGGG----
---------AC--AGGG-GCGGTTC-GGGGAGTGGCTAACCCTCAGATGCTGCATATAAG
CAGCCGCTTTC-TGCTTGTACCGGGTCTTGGTTAGAGGACCAGGTCTGAGCCCGGGAGCT
CCCTGGCCTCTAGCTGAACCCGCTG-CTT-AACGCTCAAT-AAAGCTTGCCTTGAGTGAG
---AAGCAGTGTGTGCTCATCTGTT---CAACCCTGGTATCTAGAGATCCCTCAGATCAC
GTAGACTGAGGCAGAAAATCTCTAGCA
>O.CM.1999.AB260.MH705147
T-GGAAGGGTTAATTTACTCTCCTGGTAGAGCAGAGATCCTG-GATCTTTGGATATATCA
CACTCAGGGATTCTTCCCTGATTGGCAGAA--CTACACACCAGGACCAGGAACTAGATAC
CCACTGACATTTGGATGGTTATTTAAGCTAGTACCAGTGTCAGAAACTGAGGCAGAAGAA
CTGGGAAACAAGTGTGAGAGGGCTAGTCTCCTGCATCCAGCTTGTGCACATGGTTTTGGA
GATCCACACGGAGAAATACTGAAATGGCAGTTTGACAGATCACTAGGCACCACCCATGTT
GCTATGATAACTAACCCAGAGCTCTTCCCC-----AAGGACTGA----------------
--------------------------------------------ACTGCTGACACAGAGG
-GACTTTCCAAC--AGA-GACTGCTGACACTGCGGGGACTTTCCAGTGTGGGAGGG----
---------AT--AGGG-GCGGTTC-GGGGAGTGGCTAACCCTCAGATGCTGCATATAAG
CAGCCGCTTTC-TGCCTGTACCGGGTCTCTGTTAGAGAACCAGGTTTGAGCCCGGGAGCT
CCCTGGTCTCTAGCGGAACCCGCTG-CTT-AACGCTCAAT-AAAGCTTGCCTTGAGTGAG
---AAGCAGTGTGTGCTCATCTGTT---CGACCCTGGTATCTAGAGATCCCTCAGATCAC
GTAGACTGAGGC-GAAAATCTCTAGCA
>O.FR.1998.LA30RBF125.KU168282
T-GGATGGGTTAATTTACTCCCATAAGAGAGCAGAAATCCTG-GATCTCTGGATATATCA
CACTCAGGGATTCTTCCCTGATTGGCAGTG--TTACACACCGGGACCAGGAACTAGATAC
CCACTGACATTTGGATGGCTATTTAAGTTAGTGCCAGTGTCAAAGGAGGAGGCAGAAGGA
CTGGGTAATACACGAGAGGATGCTAGCCTGCTACATCCAGCTTGTAATCATGGCGCTGAG
GATGAACACGGGGAGATACTAAAATGGCAGTTTGATAGAACATTAGGCATCACACATATA
GCCCTGCAAAAGCACCCAGAACTCTTCCCC-----AAGTAACTAAA--------------
------ACTGCTAAC---------------------------------------CTGTGG
-GACTTTCCA--------GACTGCTGACACTGC-GGGACTTTCCAGTGTGGGAGGG----
---------ATA-AGGG-GCGGTTC-GGGGAGTGGCTAACCCTCAGATGCTGCATATAAG
CAGCTGCTTTC-TGCTTGTACCGGGTCTTGGTTAGAGGACCAGGTCTGAGCCCGGGAGCT
CCCTGACCTCTAGCTAAACCCGCTG-CTT-AACGCTCAAT-AAAGCTTGCCTTGAGTGAG
---AAGCAGTGTGTGCTCGTCTGTT---CAACCCTGGTGTCTAGAGATCCCTCAGATCAC
TTAGACTGAAGCAGAAAATCTCTAGCA
>O.FR.2001.LA46BCF03.KU168289
T-GGAAGGGATGATTTACTCCCATGAAAGAGCAGAAATCCTG-GATCTTTGGGTGCATCA
CACTCAGGGATTCTTCCCTGATTGGCAGTG--CTACACACCAGGACCAGGAACCAGATAC
CCACTGACATTTGGCTGGTTATTTAAGCTAGTACCAGTGTCAGAAGATGAGGCAGAAAGG
CTAGGAAATACATGTGTAAGGGCTCATCTCCTGCATCCAGCGTGTGCCCATGGCTTTGAT
GATCCACATGGAGAAATACTGATGTGGAGGTTTGATAGATCTCTAGGCAACACCCATGTT
GCTCAGATAACCCACCCAGAACTCTTCCAG-----AAAGACTAAAA--------------
------GCTGTTGACCTGA-----------------------AGATTGCTGACGCTGTGG
-GACTTTCCAGC--AAA-GACTGCTGACACTGCGGGGACTTTCCAGTGTGGGAGGG----
---------AC--AGGG-GCGGTTC-GGGGAGTGGCTAACCCTCAGAAGCTGCATATAAG
CAGCCGCTTTC-TGCTTGTACCGGGTCTTAGTTAGAGGAACAGGTCTGAGCCCGGGAGCT
CCCTGGCCTCTAGCTGAACCCGCTG-CTT-AACGCTCAAT-AAAGCTTGCCTTGAGTGAG
---AAGCAGTGTGTGCTCATCTGTT---CAACCCTGGTAGCTAGAGATCCCTCAGATCAC
GTAGACTGAAGCAGAAAATCTCTAGCA
>O.SN.1999.99SE-MP1300.AJ302647
T-GGATGGGTTAATTTACTCCCCTGAAAGAGCAGAGATCCTG-GATCTTTGGGTGTATCA
CACTCAGGGATTCTTCCCTGATTGGCAGAA--TTACACACCAGGACCAGGAACAAGATTC
CCACTGACATTTGGGTGGCTATTTAAGCTAGTACCAGTGTCAGAAGCTGAGGCAGAAGAA
CTAGGAAATAAGTGTGACAGGGCTAAACTCCTGCATCCAGTTTGCAACCATGGCTTTGAA
GATCCACACAAGGAGATGCTGAAATGGCAGTTTGATAGATCACTAGGCAGCACCCATGTT
GCTCTGATAACCCACCCAGAGCTCTTTCTC-----AAGGACTAAAA--------------
-------CTGTTGACATGA-----------------------AGATTGCTGACACTGCGG
-GACTTTCCAGC--AGA-GGCTGCTGACACGGCGGGGACTTTCCAGTGTGGGAGGG----
---------AC--AGGG-GCGGTTC-GGGGAGTGGCTAACCCTCAGATGCTGCATATAAG
CAGCTGCTTAC-CGCTTGTACCGGGTCTCGGTTAGAGAACCAGGTCTGAGCCCGGGAGCT
CCCTGGCCTCTAGCTGAACCCGCTG-CTT-AACGCTCAAT-AAAGCTTGCCTTGAGTGAG
---AAGCAGTGTGTGCTCATCTGTT---CAACCCTGGTATCTAGAGATCCCTCAGATCAC
GTAGACTGAGGGAGAAAATCTCTAGCA
>P.FR.-.DEPXXFR006.KY953207
T-GGAAGGGTTAATTTATTCACCTGGGAGAGCAGAAATACTA-GATCTCTGGGTCTATCA
CACTCAGGGGTTCTTCCCTGACTGGCAGCA--TTACACTCCGGGGCCAGGAGAAAGATTC
CCACTGACCTTTGGGTGGCTGTTTAAACTAGTACCAGTCTCTGAGGTAGAAGTTGAGGAa
atGGGAGATGAGCAGGAGAAAGCTAAGCTGCTACATCCAGCCTGCACTTATGGGGATTCA
GATCATCATAGGGAGATCCTAATGTGGAAGTTTGATAGATCACTGGGAGAaAGACATGTT
GCCTTACAAAAGCACCCGGAactGTTTACT-----AAAGACTaaag--------------
--------tGCTGACGCTAcg------------------------------------cag
----ctacta--------AGTTGCTGacactGCAGGGACTCTCCGGGGACGgaaaGTCCC
GAGGGCGGAACAAgGGG-AGGAGCA-GGGGAGTGGTTTcACCCTCAGAGCTGCATATAAG
CAGCTGCTTCA-CGCTTGTACTGGGTCTCTGTGA-CAGACCAGATTAGAGCCTGGGAGCT
CTCTGGCCTTAAGCAGAACCCACTG-CTTgGAAGCTCAAT-AAAGCTTGCCTTGAGTGAG
TA-AAGCAGTGTGTGCTCATCTGTT-CAGAACTCTGGTGTCTAGAGATCCCTCAGAGCAC
TTCTAGCCGAGTGGAAAATCTCTAGCA
```
