## Supplementary Dataset 7 for "A unified classification system for HIV-1 5’ long terminal repeats"

```
>Consensus_A1
TGGATGGGTTAATTTACTCCAGGAAAAGACAAGAAATCCTTGATCTGTGGGTCTACAACA
CACAAGGCTTCTTCCCTGATTGGCAGAATTACACACCAGGGCCAGGGATCAGATACCCAC
TAACATTTGGATGGTGCTTCAAGCTAGTACCAGTTGATCCAGATGAAGTAGAGAAGGCTA
CTGAGGGAGAGAACAACAGCCTATTACACCCTATATGCCAACATGGAATGGATGATGAGG
AGAGAGAAACATTAATGTGGAAGTTTGACAGCCGCCTGGCATTAAAACACAGAGCCCGAG
AGCTGCATCCGGAGTTCTACAAAGACTGCTGACACAGAAGTTGCTGACAGGGACTTTCCG
CTGGGGACTTTCCAGGGGAGGTGTGGTTTGGGCGGAGTTGGGGAGTGGCTAACCCTCAGA
TGCTGCATATAAGCAGCTGCTTTTCGCCTGTACTGGGTCTCTCTTGTTAGACCAGATCGA
GCCTGGGAGCTCTCTGGCTAGCTAGGGAACCCACTGCTTAAGCCTCAATAAAGCTTGCCT
TGAGTGCTTCAAGTAGTGTGTGCCCGTCTGTTGTGTGACTCTGGTAACTAGAGATCCCTC
AGACCACTCTAGACTGTGTAAAAATCTCTAGCA
>Consensus_A6
TGGATGGGCTAATTTACTCCAGGAAAAGACAAGAAATCCTTGATCTGTGGGTCTATCACA
CACAAGGCTACTTCCCTGATTGGCAGAATTATACCCCAGGGCCAGGGATTAGATTCCCAC
TAACATTTGGGTGGTGCTACAAGCTAGTACCAGTTGACCCAGCTGAAGTAGAAGAAGCCA
CAGAGGGAGAGAACAACAGCCTATTACACCCTATATGCCAACACGGAATGGATGATGAGG
AAAAAGAAGTGTTAATGTGGAAGTTTGACAGTCGCCTGGCTCTAAAACACAGAGCCCGAG
AGCTGCATCCGGAGTTCTACAAAGACTGCTGACACAGACTGCTGACATGAAGATTGCTGA
CAGGGACTTTCCGCGGGGACTTTCCAGGGGAGGTGTGGTTTGGGCGGAGTTGGGGAGTGG
CTAACCCTCAGATGCTGCATATAAGCAGCTGCTTCTCGCCTGTACTGGGTCTCTCTGGTT
AGACCAGATCGAGCCTGGGAGCTCTCTGGCTAGCTAGGGAACCCACTGCTTAAGCCTCAA
TAAAGCTTGCCTTGAGTGCTTTAAGTAGTGTGTGCCCGTCTGTTGTGTGACTCTGGTAAC
TAGAGATCCCTCAGACCACTCTAGACGGTGTAAAAATCTCTAGCA
>Consensus_B
TGGAAGGGCTAATTTACTCCCAAAAAAGACAAGATATCCTTGATCTGTGGATCTACCACA
CACAAGGCTACTTCCCTGATTGGCAGAACTACACACCAGGGCCAGGGATCAGATATCCAC
TGACCTTTGGATGGTGCTTCAAGCTAGTACCAGTTGAACCAGAGCAGGTAGAAGAGGCCA
ATGAAGGAGAGAACAACAGCTTGTTACACCCTATGAGCCAGCATGGGATGGAGGACCCGG
AGGGAGAAGTGTTAGTGTGGAAGTTTGACAGCCTCCTAGCATTTCGTCACATGGCCCGAG
AGCTGCATCCGGAGTACTACAAGGACTGCTGACATCGAGCTTTCTACAAGGGACTTTCCG
CTGGGGACTTTCCAGGGAGGCGTGGCCTGGGCGGGACTGGGGAGTGGCGAGCCCTCAGAT
GCTGCATATAAGCAGCTGCTTTTTGCCTGTACTGGGTCTCTCTGGTTAGACCAGATCTGA
GCCTGGGAGCTCTCTGGCTAACTAGGGAACCCACTGCTTAAGCCTCAATAAAGCTTGCCT
TGAGTGCTTCAAGTAGTGTGTGCCCGTCTGTTGTGTGACTCTGGTAACTAGAGATCCCTC
AGACCCTTTTAGTCAGTGTGGAAAATCTCTAGCA
>Consensus_C
TGGAAGGGTTAATTTACTCCAAGAAAAGGCAAGAGATCCTTGATTTGTGGGTCTATAACA
CACAAGGCTTCTTCCCTGATTGGCAAAACTACACACCAGGACCAGGGGTCAGATACCCAC
TGACCTTTGGGTGGTGCTTCAAGCTAGTGCCAGTTGACCCAAGGGAAGTGGAAGAGACCA
ATGAAGGAGAGAACAACTGCTTGCTACACCCTATGAGCCTGCATGGAATGGAGGATGAAC
ACAGAGAAGTATTAAAGTGGAAGTTTGACAGTCACCTAGCACGCAGACACATGGCCCGCG
AGCTACATCCGGAGTATTACAAAGACTGCTGACACAGAAGGGACTTTCCGCTGGGACTTT
CCACTGGGGCGTTCCAGGAGGAGTGGTCTGGGCGGGACTGGGAGTGGCCAACCCTCAGAT
GCTGCATATAAGCAGCTGCTTTTCGCCTGTACTGGGTCTCTCTAGGTAGACCAGATCTGA
GCCTGGGAGCTCTCTGGCTATCTAGGGAACCCACTGCTTAAGCCTCAATAAAGCTTGCCT
TGAGTGCTCTAAGTAGTGTGTGCCCGTCTGTTGTGTGACTCTGGTAACTAGAGATCCCTC
AGACCCTTTTGTCAGTGTGGAAAATCTCTAGCA
>Consensus_CRF01_AE
TGGATGGGCTAATTTACTCCAAGAGAAGACAAGAGATCCTTGACTTATGGGTTTATAATA
CACAAGGCTTCTTCCCTGATTGGCAAAACTACACACCAGGGCCAGGGATCAGATACCCAC
TGTGTTTTGGATGGTGCTTCAAGCTAGTACCAGTTGACCCAAGAGAAGTAGAGGAGGACA
ACAAAGGAGAAAACAACTGCCTGTTACACCCCATGAGCCAGCATGGAATAGAGGACGAAG
AAAGAGAAGTGCTGATGTGGAAGTTTGACAGTGCCCTAGCACGAAAACACATAGCCCGAG
AACTGCATCCAGAGTTCTATAAAGACTGCTGACAAAGAAGTTTCTAACTAGGACTTCCGC
TGGGGACTTTCCAGGGGAGGTGTGGCCGGGGCGGAGTTGGGGAGTGGCTAACCCTCAGAT
GCTGCATAAAAGCAGCCGCTTTTCGCTTGTACTGGGTCTCTCTTGTTAGACCAGGTCGAG
CCCGGGAGCTCTCTGGCTAGCAAGGGAACCCACTGCTTAAAGCCTCAATAAAGCTTGCCT
TGAGTGCTTAAAGTGGTGTGTGCCCGTCTGTGTTAGGACTCTGGTAACTAGAGATCCCTC
AGACCACTCTAGACTGAGTAAAAATCTCTAGCA
>Consensus_CRF02_AG
TGGATGGGTTAATTTACTCCAAGAAAAGACAAGAGATCCTTGATCTGTGGGTCTATCACA
CACAAGGATTCTTCCCAGATTGGCAGAACTACACACCAGGGCCAGGGACTAGATTCCCAC
TGACCTTTGGGTGGTGCTTCAAACTAGTACCAATGGATCCAGCAGAGGTAGAGGAAGCCA
ATAAAGGAGAGAACAACAGTTTATTACACCCCATCTGTCAGCATGGAATGGAGGACGAAG
ACAGAGAAGTGCTGGTCTGGAGATTTGACAGTAGCCTGGCACTAAAACACAGAGCTCGAG
AGCTGCATCCGGAGTTCTACAAAGACTGCTGACACAGAAGTTGCTGACAAGGGACTTTCC
ACTGGGGACTTTCCGGGGAGGTGTGGTTTGGGAGGAGTTGGGGAGTGGCTAACCCTCAGA
TGCTGCATATAAGCAGCCGCTTCTCGCCTGTACTGGGTCTCTCTTGCTAGACCAGATTTG
AGCCTGGGAGCTCTCTGGCTAGCAGAGGAACCCACTGCTTAAGCCTCAATAAAGCTTGCC
TTGAGTGCTTCAAGTAGTGTGTGCCCGTCTGTTGTGTGACTCTGGTAACTAGAGATCCCT
CAGACCACTCTAGACTGTGTAAAAAATCTCTAGCA
>Consensus_CRF08_BC
TGGAAGGGTTAATTTACTCTAAGAAAAGGCAAGAGATCCTTGATTTGTGGGTCTATCACA
CACAAGGCTACTTCCCTGACTGGCACAACTACACACCAGGACCAGGGGTCAGATTCCCAC
TGACTTTTGGGTGGTGCTTCAAGCTAGTACCAGTTGACCCAAGGGAAGTAGAAGAGGCCA
ATGAAGGAGAAGACAACTGTTTGCTACACCCTGTCTGCCAGCATGGAATGGATGATGAAC
ACAGAGAAGTATTAAAGTGGAAGTTTGACAGTCAACTAGCACACAGACACAGGGCCCGCG
AGCTACATCCGGAGTTTTACAAAGACTGCTGACACAGAAGGGACTTTCCGCGGGACTTTC
CACTGGGGCGTTCCAGGAGGTGTGGTCTGGGCGGGACTGGGAGTGGTCAACCCTCAGATG
CTGCATATAAGCAGCTGCTTTTCGCCTGTACTGGGTCTCTCTAGTTAGACCAGATCTGAG
CCTGGGAGCTCTCTGGCTAGCTAGGGAACCCACTGCTTAAGCCTCAATAAAGCTTGCCTT
GAGTGCTCTGAGCAGTGTGTGCCCGTCTATTGTGTGACTCTGGTAACTAGAGATCCCTCA
GACCCTTGTGGTAGTGTGGAAAATCTCTAGCA
>Consensus_CRF12_BF
TGGAAGGGTTAATTTATTCCAAGAAAAGACAAGAGATCCTTGATCTGTGGGTCTACCACA
CACAAGGTTACTTCCCTGATTGGCAGAACTACACACCAGGGCCAGGGGTCAGATATCCAC
TGACCTTTGGGTGGTGCTTCAAGCTAGTACCAGTTGACCCAGAGGAGGTAGAAAAGGCCA
ATGAAGGAGAGAACAACTGCTTGCTACACCCCATGAGCCAACATGGAATGGAGGATGAAG
ACAGAGAAGTACTGCTATGGAAGTTTGACAGCCGCCTGGCACTGAGACACATAGCCAGAG
AGAAACATCCGGAGTTCTACAAAGACTGAGACTGCTGACACAGAGAGTGCTGACACAGAA
GAATCTAAAGGGACTTTCCGCTGGGGACTTTCCAGAGGGCGGGCCAGAGGGCGTGACTGG
GGAGTGGCTCACCCTCAGATGCTGCATATAAGCAGCCGCTTTTCGCCTGTACTGGGTCTC
TCTAGTTGGACCAGATTTGAGCCTGGGAGCTCTCTGGCTAGCTAGGGAACCCACTGCTTA
AGCCTCAATAAAGCTTGCCTTGAGTGCTTCAAGTAGTGTGTGCCCGTCTGTTGTGTGACT
CTGGTAACTAGAGATCCCTCAGACCATTTTAGTCAGTGTGGAAAATCTCTAGCA
>Consensus_CRF60_BC
TGGAAGGGCTAATTTACTCCCAACAAAGACGAGATATACTTGATCTGTGGGTCTACAACA
CACAAGGTTATTTCCCTGATTGGCAAAACTACACACCGGGGCCAGGGATCAGATATCCAC
TGTGCTTTGGATGGTGCTTCAAGCTAGTGCCAGTGGAGACAAAGGACATTGAAGAAGAGA
GCAGCTGCTTGTTACACCCTATGCACCAACATGGAGTGGAGGACCCGGAGAGAGAAGTGT
TAATGTGGAAGTTTGACAGCAGCCTAGCGTTCCATCACATGGCCCGAGAGAAGCATCCGG
AGTACTTCAAAGACTGCTGACAGCGAGTTTCTACAAGGGACTTTCCGCCGGGGACTTTCC
AGGGGGGTGTGGTCTGGGCGGGACTGGGGAGTGGCAAGCCCTCAGATGCTGCATATAAGC
AGCTGCTTTTTGCCTGTACTGGGTCTCTCTAGGTAGACCAGATCTGAGCCTGGGAGCTCT
CTGGCTATCTAGGGAACCCACTGCTTAAGCCTCAATAAAGCTTGCCTTGAGTGCTTTAAG
TAGTGTGTGCCCGTCTGTTGTGTGACTCTGGTAACTAGAGATCCCTCAGACACCTTTTGT
CATTGTGGAAAATCTCTAGCA
>Consensus_D
TGGAAGGGCTAATTTGGTCCAAGAAAAGACAAGACATCCTTGATCTTTGGGTCTACAACA
CACAAGGCTTCTTCCCTGATTGGCAGAACTACACACCAGGGCCAGGGATCAGATATCCAC
TGACCTTTGGATGGTGCTTCGAGCTAGTACCAGTTGATCCACAGGAGGTAGAAGAGGCCA
CTGAAGGAGAGAACAACTGCTTGTTACACCCTATATGCCAGCATGGAATGGAGGACACGG
AGAGAGAAGTGTTAGTGTGGAGATTTAACAGCAGACTAGCATTTGAACACAAGGCCAGAG
AGAAGCATCCGGAGTTCTACAAAGACTGCTGACACCGAGTTTTCTACAAGGGACTTTCCG
CTGGGGACTTTCCAGGGAGGCGTGGCCTGGGCGGGACTGGGGAGTGGCTAACCCTCAGAT
GCTGCATATAAGCAGCTGCTTTTTGCCTGTACTGGGTCTCTCTGGTTAGACCAGATTTGA
GCCTGAGAGCTCTCTGGCTAGCTAGGGAACCCACTGCTTAAGCCTCAATAAAGCTTGCCT
TGAGTGCTTCAAGTAGTGTGTGCCCGTCTGTTGTGTGACTCTGGTAACTAGAGATCCCTC
AGACCCCTTTAGTCAGAGTGGAAAATCTCTAGCA
>Consensus_F1
TGGATGGGCTAATTTACTCCAAGAAAAGACAAGAGATCCTTGATCTGTGGGTTTACCACA
CACAAGGCTACTTCCCTGATTGGCAGAACTACACACCAGGGCCAGGGATCAGATACCCAC
TGACCTTTGGATGGTGCTTCAAGCTAGTACCAGTTGATCCAGAGGAGGTAGAAAAGGCCA
ATGAAGGAGAGAACAACTGCTTGCTACACCCCATGAGCCAACATGGAATGGAAGATGAAG
ACAGAGAAGTACTGATGTGGAAGTTTGACAGCCGCCTGGCACTGAGACACATAGCCAGAG
AGAGACATCCGGAGTTCTACCAAGACTGAGACCTCTGACACAGAGATTGCTGACACAGAA
GATTCTAAAGGGACTTTCCGCTGGGGACTTTCCAGAGGGCGGTCCAGAGGGCGGAACAGG
GGAGTGGCTAACCCTCAGATGCTGCATATAAGCAGCTGCTTTTCGCCTGTACTGGGTCTC
TCTAGTTAGACCAGATTTGAGCCTGGGAGCTCTCTGGCTAGCTAGGGAACCCACTGCTTA
AGCCTCAATAAAGCTTGCCTTGAGTGCTTCAAGTAGTGTGTGCCCGTCTGTTGTTTGACT
CTGGTAACTAGAGATCCCTCAGACCATTTTAGTCAGTGTGGAAAATCTCTAGCA
>Consensus_G
TGGATGGGCTAATTTACTCCAAGCAAAGACAAGACATCCTTGACTTGTGGGTCTATAATA
CACAAGGATACTTCCCAGATTGGCAGAACTACACACCAGGGCCAGGGACTAGATTCCCAC
TGACCTTTGGGTGGTGCTTCAAACTAGTACCAATGGATCCAGCAGAGGTAGAGGAAGCCA
CTAAAGGAGAGAACAACAGTCTATTACACCCCATCTGCCAGCATGGAATGGAGGACGAAG
ACAGAGAAGTGCTGGTATGGAGATTTGACAGTAGCCTAGCACGGAGACACCTAGCCCGAG
AGCTGCATCCGGAGTACTACAAAGACTGCTGACACAGAAGTTGCTGACAAGGGGACTTTC
CGCCTGGGACTTTCCGGGGAGCGCGGCCTGGGAGGGGCTGGGGAGTGGCTAACCCTCAGA
AGCTGCATATAAGCAGCCGCTTCTCGCCTGTACTGGGTCTCTCTTGCTAGACCAGATTTG
AGCCTGGGAGCTCTCTGGCTAGCAGGGGAACCCACTGCTTAAAGCCTCAATAAAGCTTGC
CTTGAGTGCTTCAAGTAGTGTGTGCCCGTCTGTTGTGTGACTCTGGTAACTAGAGATCCC
TCAGACCACTCTAGACTGTGTAAAAATCTCTAGCA
>Consensus_H
TGGATGGGTTAATTTACTCCAAGAAAAGACAAGATATCCTTGATCTGTGGGTCTATAACA
CACAAGGCTACTTCCCTGACTGGCAGAACTACACACCAGGGCCAGGGGAGAGATTTCCCC
TGACCTTTGGGTGGTGCTTCAAGCTAGTACCAGTAGATCCACAGGAGGTAGAAAAGGCCA
ATGAAGGAGAGAACAACTGCCTGTTACACCCTATATGCCAGCATGGAATGGAGGATGAAG
AGAGAGAAGTGCTAATGTGGAAGTTTGACAGTCGCCTAGCACGGAGACACATAGCCCGAG
AGATGCATCCGGAGTTCTACAAAGACTGCTGACACAGAAGTTGCTGACACAGAAGTTCTA
ACAGGGACTTTCCGCTGGGACTTTCCGGGGAGGTGTGGTCGGGGCGGGGATGGGGAGTGG
CTAACCCTCAGATGCTGCATATAAGCAGCTGCTTCTCGCCTGTACTGGGTCTCTCTGGTT
AGACCAGATCTGAGCCTGGGAGCTCTCTGGCTAGCTAGGGAACCCACTGCTTAAGCCTCA
ATAAAGCTTGCCTTGAGTGCTTTAAGTAGTGTGTGCCCGTCTGTTGTGTGACTCTGGTAA
CTAGAGATCCCTCAGACCATTTTAGTCAGTGTGGAAAATCTCTAGCA
>Consensus_O
TGGAAGGGTTAATTTACTCCCATGAAAGAGCAGAAATCCTGGATCTTTGGGTGTATCACA
CTCAGGGATTCTTCCCTGATTGGCAGTACTACACACCAGGACCAGGAACTAGATACCCAC
TGACATTTGGATGGCTATTTAAGCTAGTACCAGTGTCAGAAGCTGAGGCAGAAGGACTGG
GAAATACGTGTGAGAGTGCTAGCCTCCTGCATCCAGCTTGTACCCATGGCTTTGAAGATC
CACACGGGGAAATACTGAAATGGCAGTTTGATAGATCACTAGGCAACACCCATGTTGCTC
TGATAACCCACCCAGAACTCTTCCACAAGGACTAAAACTGCTGACCTCAAGATTGCTGAC
ACTGTGGGACTTTCCAGCAGAGACTGCTGACACTGCGGGGACTTTCCAGTGTGGGAGGGA
CAGGGGCGGTTCGGGGAGTGGCTAACCCTCAGATGCTGCATATAAGCAGCCGCTTTCTGC
TTGTACCGGGTCTTGGTTAGAGGACCAGGTCTGAGCCCGGGAGCTCCCTGGCCTCTAGCT
GAACCCGCTGCTTAACGCTCAATAAAGCTTGCCTTGAGTGAGAAGCAGTGTGTGCTCATC
TGTTCAACCCTGGTATCTAGAGATCCCTCAGATCACGTAGACTGAAGCAGAAAATCTCTA
GCA
```
